# Multi-omic characterization of the thermal stress phenome in the stony coral *Montipora capitata*

**DOI:** 10.1101/2021.02.05.429981

**Authors:** Jananan S. Pathmanathan, Amanda Williams, Timothy G. Stephens, Xiaoyang Su, Eric N. Chiles, Dennis Conetta, Hollie M. Putnam, Debashish Bhattacharya

## Abstract

We used network methods to analyze transcriptomic and polar metabolomic data generated from the stress resistant stony coral *Montipora capitata*. Corals were exposed to ambient or thermal stress conditions over a five-week period that coincided with a mass spawning event of this species. Gene co-expression networks showed that the early thermal stress response involves downregulation of growth and DNA replication, whereas signaling and the immune response are strongly upregulated. Later stages are dominated by suppression of metabolite transport and biomineralization and enhanced expression of transcriptional regulators. Integration of gene-metabolite data demonstrates that the major outcome of the thermal treatment is activation of animal redox stress pathways with detoxification of reactive oxygen species being dominant. Differential regulation of the highly conserved cytochrome P450 gene family was of particular interest with downregulation of CYP1A1, involved in progesterone metabolism, potentially explaining the attenuated mass spawning observed during the sampling period.

## Supplemental File 1 cytoscape for "Multi-omic characterization of the thermal stress phenome in the stony coral *Montipora capitata*": EdgeTable.props

```
TP5_Module3 default edge	0	SUID	false
TP5_Module3 default edge	1	selected	false
TP5_Module3 default edge	2	shared name	true
TP5_Module3 default edge	3	shared interaction	true
TP5_Module3 default edge	4	name	true
TP5_Module3 default edge	5	interaction	true
TP5_Module3 default edge	6	cor	true
TP3_Module2 default edge	0	SUID	false
TP3_Module2 default edge	1	selected	false
TP3_Module2 default edge	2	shared name	true
TP3_Module2 default edge	3	shared interaction	true
TP3_Module2 default edge	4	name	true
TP3_Module2 default edge	5	interaction	true
TP3_Module2 default edge	6	cor	true
TP5_Module5 default edge	0	SUID	false
TP5_Module5 default edge	1	selected	false
TP5_Module5 default edge	2	shared name	true
TP5_Module5 default edge	3	shared interaction	true
TP5_Module5 default edge	4	name	true
TP5_Module5 default edge	5	interaction	true
TP5_Module5 default edge	6	cor	true
TP1_Full default edge	0	SUID	false
TP1_Full default edge	1	selected	false
TP1_Full default edge	2	shared name	true
TP1_Full default edge	3	shared interaction	true
TP1_Full default edge	4	name	true
TP1_Full default edge	5	interaction	true
TP1_Full default edge	6	cor	true
TP1_Full default edge	7	EdgeBetweenness	true
TP5_Module4 default edge	0	SUID	false
TP5_Module4 default edge	1	selected	false
TP5_Module4 default edge	2	shared name	true
TP5_Module4 default edge	3	shared interaction	true
TP5_Module4 default edge	4	name	true
TP5_Module4 default edge	5	interaction	true
TP5_Module4 default edge	6	cor	true
TP5_Module0 default edge	0	SUID	false
TP5_Module0 default edge	1	selected	false
TP5_Module0 default edge	2	shared name	true
TP5_Module0 default edge	3	shared interaction	true
TP5_Module0 default edge	4	name	true
TP5_Module0 default edge	5	interaction	true
TP5_Module0 default edge	6	cor	true
TP5_Module2 default edge	0	SUID	false
TP5_Module2 default edge	1	selected	false
TP5_Module2 default edge	2	shared name	true
TP5_Module2 default edge	3	shared interaction	true
TP5_Module2 default edge	4	name	true
TP5_Module2 default edge	5	interaction	true
TP5_Module2 default edge	6	cor	true
TP3_Module6 default edge	0	SUID	false
TP3_Module6 default edge	1	selected	false
TP3_Module6 default edge	2	shared name	true
TP3_Module6 default edge	3	shared interaction	true
TP3_Module6 default edge	4	name	true
TP3_Module6 default edge	5	interaction	true
TP3_Module6 default edge	6	cor	true
TP5_Module1 default edge	0	SUID	false
TP5_Module1 default edge	1	selected	false
TP5_Module1 default edge	2	shared name	true
TP5_Module1 default edge	3	shared interaction	true
TP5_Module1 default edge	4	name	true
TP5_Module1 default edge	5	interaction	true
TP5_Module1 default edge	6	cor	true
```
