## Supplemental File 1 cytoscape for "Multi-omic characterization of the thermal stress phenome in the stony coral *Montipora capitata*": NetworkTable.props

```
TP3_Module6 default network	0	SUID	false
TP3_Module6 default network	1	selected	false
TP3_Module6 default network	2	shared name	true
TP3_Module6 default network	3	name	true
TP3_Module6 default network	4	__Annotations	true
TP3_Module2 default network	0	SUID	false
TP3_Module2 default network	1	selected	false
TP3_Module2 default network	2	shared name	true
TP3_Module2 default network	3	name	true
TP3_Module2 default network	4	__Annotations	true
TP5_Module1 default network	0	SUID	false
TP5_Module1 default network	1	selected	false
TP5_Module1 default network	2	shared name	true
TP5_Module1 default network	3	name	true
TP5_Module1 default network	4	__Annotations	true
TP5_Module2 default network	0	SUID	false
TP5_Module2 default network	1	selected	false
TP5_Module2 default network	2	shared name	true
TP5_Module2 default network	3	name	true
TP5_Module2 default network	4	__Annotations	true
TP5_Module4 default network	0	SUID	false
TP5_Module4 default network	1	selected	false
TP5_Module4 default network	2	shared name	true
TP5_Module4 default network	3	name	true
TP5_Module4 default network	4	__Annotations	true
TP1_Full default network	0	SUID	false
TP1_Full default network	1	selected	false
TP1_Full default network	2	shared name	true
TP1_Full default network	3	name	true
TP1_Full default network	4	__Annotations	true
TP5_Module5 default network	0	SUID	false
TP5_Module5 default network	1	selected	false
TP5_Module5 default network	2	shared name	true
TP5_Module5 default network	3	name	true
TP5_Module5 default network	4	__Annotations	true
TP5_Module3 default network	0	SUID	false
TP5_Module3 default network	1	selected	false
TP5_Module3 default network	2	shared name	true
TP5_Module3 default network	3	name	true
TP5_Module3 default network	4	__Annotations	true
TP5_Module0 default network	0	SUID	false
TP5_Module0 default network	1	selected	false
TP5_Module0 default network	2	shared name	true
TP5_Module0 default network	3	name	true
TP5_Module0 default network	4	__Annotations	true
```
