## Supplemental File 1 cytoscape for "Multi-omic characterization of the thermal stress phenome in the stony coral *Montipora capitata*": NodeTable.props

```
TP3_Module2 default node	0	SUID	false
TP3_Module2 default node	1	selected	false
TP3_Module2 default node	2	shared name	true
TP3_Module2 default node	3	name	true
TP3_Module2 default node	4	seqID	true
TP3_Module2 default node	5	moduleID	true
TP3_Module2 default node	6	FC	true
TP3_Module2 default node	7	Reg	true
TP3_Module2 default node	8	UniProtFunction	true
TP3_Module2 default node	9	UniProtID	true
TP5_Module5 default node	0	SUID	false
TP5_Module5 default node	1	selected	false
TP5_Module5 default node	2	shared name	true
TP5_Module5 default node	3	name	true
TP5_Module5 default node	4	seqID	true
TP5_Module5 default node	5	moduleID	true
TP5_Module5 default node	6	FC	true
TP5_Module5 default node	7	Reg	true
TP5_Module5 default node	8	UniProtFunction	true
TP5_Module5 default node	9	UniProtID	true
TP5_Module2 default node	0	SUID	false
TP5_Module2 default node	1	selected	false
TP5_Module2 default node	2	shared name	true
TP5_Module2 default node	3	name	true
TP5_Module2 default node	4	seqID	true
TP5_Module2 default node	5	moduleID	true
TP5_Module2 default node	6	FC	true
TP5_Module2 default node	7	Reg	true
TP5_Module2 default node	8	UniProtFunction	true
TP5_Module2 default node	9	UniProtID	true
TP5_Module4 default node	0	SUID	false
TP5_Module4 default node	1	selected	false
TP5_Module4 default node	2	shared name	true
TP5_Module4 default node	3	name	true
TP5_Module4 default node	4	seqID	true
TP5_Module4 default node	5	moduleID	true
TP5_Module4 default node	6	FC	true
TP5_Module4 default node	7	Reg	true
TP5_Module4 default node	8	UniProtFunction	true
TP5_Module4 default node	9	UniProtID	true
TP5_Module1 default node	0	SUID	false
TP5_Module1 default node	1	selected	false
TP5_Module1 default node	2	shared name	true
TP5_Module1 default node	3	name	true
TP5_Module1 default node	4	seqID	true
TP5_Module1 default node	5	moduleID	true
TP5_Module1 default node	6	FC	true
TP5_Module1 default node	7	Reg	true
TP5_Module1 default node	8	UniProtFunction	true
TP5_Module1 default node	9	UniProtID	true
TP3_Module6 default node	0	SUID	false
TP3_Module6 default node	1	selected	false
TP3_Module6 default node	2	shared name	true
TP3_Module6 default node	3	name	true
TP3_Module6 default node	4	seqID	true
TP3_Module6 default node	5	moduleID	true
TP3_Module6 default node	6	FC	true
TP3_Module6 default node	7	Reg	true
TP3_Module6 default node	8	UniProtFunction	true
TP3_Module6 default node	9	UniProtID	true
TP5_Module3 default node	0	SUID	false
TP5_Module3 default node	1	selected	false
TP5_Module3 default node	2	shared name	true
TP5_Module3 default node	3	name	true
TP5_Module3 default node	4	seqID	true
TP5_Module3 default node	5	moduleID	true
TP5_Module3 default node	6	FC	true
TP5_Module3 default node	7	Reg	true
TP5_Module3 default node	8	UniProtFunction	true
TP5_Module3 default node	9	UniProtID	true
TP1_Full default node	0	SUID	false
TP1_Full default node	1	selected	false
TP1_Full default node	2	shared name	true
TP1_Full default node	3	name	true
TP1_Full default node	4	seqID	true
TP1_Full default node	5	moduleID	true
TP1_Full default node	6	FC	true
TP1_Full default node	7	Reg	true
TP1_Full default node	8	UniProtFunction	true
TP1_Full default node	9	UniProtID	true
TP1_Full default node	10	AverageShortestPathLength	true
TP1_Full default node	11	ClusteringCoefficient	true
TP1_Full default node	12	ClosenessCentrality	true
TP1_Full default node	13	IsSingleNode	true
TP1_Full default node	14	PartnerOfMultiEdgedNodePairs	true
TP1_Full default node	15	SelfLoops	true
TP1_Full default node	16	Eccentricity	true
TP1_Full default node	17	Stress	true
TP1_Full default node	18	Degree	true
TP1_Full default node	19	BetweennessCentrality	true
TP1_Full default node	20	NeighborhoodConnectivity	true
TP1_Full default node	21	NumberOfDirectedEdges	true
TP1_Full default node	22	NumberOfUndirectedEdges	true
TP1_Full default node	23	Radiality	true
TP1_Full default node	24	TopologicalCoefficient	true
TP5_Module0 default node	0	SUID	false
TP5_Module0 default node	1	selected	false
TP5_Module0 default node	2	shared name	true
TP5_Module0 default node	3	name	true
TP5_Module0 default node	4	seqID	true
TP5_Module0 default node	5	moduleID	true
TP5_Module0 default node	6	FC	true
TP5_Module0 default node	7	Reg	true
TP5_Module0 default node	8	UniProtFunction	true
TP5_Module0 default node	9	UniProtID	true
```
