## Supplemental File 1 cytoscape for "Multi-omic characterization of the thermal stress phenome in the stony coral *Montipora capitata*": image_metadata.props

```
#Image Metadata
#Thu Jan 07 15:00:25 EST 2021
22=org.cytoscape.ding.customgraphics.bitmap.URLImageCustomGraphics,22,bundle\://57.0\:0/images/sampleCustomGraphics/Escherichia_coli_L.png,bitmap image
23=org.cytoscape.ding.customgraphics.bitmap.URLImageCustomGraphics,23,bundle\://57.0\:0/images/sampleCustomGraphics/Homo_sapiens_NL.png,bitmap image
24=org.cytoscape.ding.customgraphics.bitmap.URLImageCustomGraphics,24,bundle\://57.0\:0/images/sampleCustomGraphics/Rattus_norvegicus_NL.png,bitmap image
10=org.cytoscape.ding.customgraphics.bitmap.URLImageCustomGraphics,10,bundle\://57.0\:0/images/sampleCustomGraphics/Drosophila_melanogaster_L.png,bitmap image
11=org.cytoscape.ding.customgraphics.bitmap.URLImageCustomGraphics,11,bundle\://57.0\:0/images/sampleCustomGraphics/Escherichia_coli_NL.png,bitmap image
12=org.cytoscape.ding.customgraphics.bitmap.URLImageCustomGraphics,12,bundle\://57.0\:0/images/sampleCustomGraphics/Drosophila_melanogaster_NL.png,bitmap image
13=org.cytoscape.ding.customgraphics.bitmap.URLImageCustomGraphics,13,bundle\://57.0\:0/images/sampleCustomGraphics/Danio_rerio_L.png,bitmap image
14=org.cytoscape.ding.customgraphics.bitmap.URLImageCustomGraphics,14,bundle\://57.0\:0/images/sampleCustomGraphics/Mus_musculus_L.png,bitmap image
15=org.cytoscape.ding.customgraphics.bitmap.URLImageCustomGraphics,15,bundle\://57.0\:0/images/sampleCustomGraphics/Mus_musculus_NL.png,bitmap image
16=org.cytoscape.ding.customgraphics.bitmap.URLImageCustomGraphics,16,bundle\://57.0\:0/images/sampleCustomGraphics/Saccharomyces_cerevisiae_NL.png,bitmap image
17=org.cytoscape.ding.customgraphics.bitmap.URLImageCustomGraphics,17,bundle\://57.0\:0/images/sampleCustomGraphics/Oryza_sativa_NL.png,bitmap image
18=org.cytoscape.ding.customgraphics.bitmap.URLImageCustomGraphics,18,bundle\://57.0\:0/images/sampleCustomGraphics/Arabidopsis_thaliana_NL.png,bitmap image
19=org.cytoscape.ding.customgraphics.bitmap.URLImageCustomGraphics,19,bundle\://57.0\:0/images/sampleCustomGraphics/Danio_rerio_NL.png,bitmap image
1=org.cytoscape.ding.customgraphics.bitmap.URLImageCustomGraphics,1,bundle\://57.0\:0/images/sampleCustomGraphics/Oryza_sativa_L.png,bitmap image
2=org.cytoscape.ding.customgraphics.bitmap.URLImageCustomGraphics,2,bundle\://57.0\:0/images/sampleCustomGraphics/Saccharomyces_cerevisiae_L.png,bitmap image
3=org.cytoscape.ding.customgraphics.bitmap.URLImageCustomGraphics,3,bundle\://57.0\:0/images/sampleCustomGraphics/Triticum_aestivum_L.png,bitmap image
4=org.cytoscape.ding.customgraphics.bitmap.URLImageCustomGraphics,4,bundle\://57.0\:0/images/sampleCustomGraphics/Homo_sapiens_L.png,bitmap image
5=org.cytoscape.ding.customgraphics.bitmap.URLImageCustomGraphics,5,bundle\://57.0\:0/images/sampleCustomGraphics/Lotus_japonicus_L.png,bitmap image
6=org.cytoscape.ding.customgraphics.bitmap.URLImageCustomGraphics,6,bundle\://57.0\:0/images/sampleCustomGraphics/Rattus_norvegicus_L.png,bitmap image
7=org.cytoscape.ding.customgraphics.bitmap.URLImageCustomGraphics,7,bundle\://57.0\:0/images/sampleCustomGraphics/Caenorhabditis_elegans_NL.png,bitmap image
8=org.cytoscape.ding.customgraphics.bitmap.URLImageCustomGraphics,8,bundle\://57.0\:0/images/sampleCustomGraphics/Caenorhabditis_elegans_L.png,bitmap image
9=org.cytoscape.ding.customgraphics.bitmap.URLImageCustomGraphics,9,bundle\://57.0\:0/images/sampleCustomGraphics/Triticum_aestivum_NL.png,bitmap image
20=org.cytoscape.ding.customgraphics.bitmap.URLImageCustomGraphics,20,bundle\://57.0\:0/images/sampleCustomGraphics/Arabidopsis_thaliana_L.png,bitmap image
21=org.cytoscape.ding.customgraphics.bitmap.URLImageCustomGraphics,21,bundle\://57.0\:0/images/sampleCustomGraphics/Lotus_japonicus_NL.png,bitmap image
```
