## Supplemental File 1 cytoscape for "Multi-omic characterization of the thermal stress phenome in the stony coral *Montipora capitata*": filters.json

```
[ {
  "name" : "Default filter",
  "transformers" : [ {
    "id" : "org.cytoscape.CompositeFilter",
    "parameters" : {
      "type" : "ALL"
    },
    "transformers" : [ ]
  } ]
} ]
```
