## Supplemental File 1 cytoscape for "Multi-omic characterization of the thermal stress phenome in the stony coral *Montipora capitata*": network_list.xml

```
<?xml version="1.0" encoding="UTF-8" standalone="yes"?>
<networkList>
    <network id="7557" order="9"/>
    <network id="7687" order="22"/>
    <network id="17160" order="40"/>
    <network id="7567" order="10"/>
    <network id="7697" order="23"/>
    <network id="17170" order="41"/>
    <network id="7577" order="11"/>
    <network id="7707" order="24"/>
    <network id="17180" order="42"/>
    <network id="9247" order="1"/>
    <network id="7587" order="12"/>
    <network id="17060" order="30"/>
    <network id="7717" order="25"/>
    <network id="17190" order="43"/>
    <network id="9257" order="2"/>
    <network id="7597" order="13"/>
    <network id="17070" order="31"/>
    <network id="7727" order="26"/>
    <network id="17200" order="44"/>
    <network id="9267" order="3"/>
    <network id="7607" order="14"/>
    <network id="17080" order="32"/>
    <network id="7737" order="27"/>
    <network id="17210" order="45"/>
    <network id="9277" order="4"/>
    <network id="61" order="8"/>
    <network id="7617" order="15"/>
    <network id="17090" order="33"/>
    <network id="7747" order="28"/>
    <network id="17220" order="46"/>
    <network id="9287" order="5"/>
    <network id="7627" order="16"/>
    <network id="17100" order="34"/>
    <network id="17230" order="47"/>
    <network id="9297" order="6"/>
    <network id="7637" order="17"/>
    <network id="17110" order="35"/>
    <network id="17240" order="48"/>
    <network id="9307" order="7"/>
    <network id="7647" order="18"/>
    <network id="17120" order="36"/>
    <network id="17250" order="49"/>
    <network id="7783" order="0"/>
    <network id="7657" order="19"/>
    <network id="17130" order="37"/>
    <network id="7667" order="20"/>
    <network id="17140" order="38"/>
    <network id="7677" order="21"/>
    <network id="17150" order="39"/>
    <network id="9343" order="29"/>
</networkList>
```
