## Supplemental File 1 cytoscape for "Multi-omic characterization of the thermal stress phenome in the stony coral *Montipora capitata*": session_state.xml

```
<?xml version="1.0" encoding="UTF-8" standalone="yes"?>
<sessionState documentVersion="1.1">
    <cytopanels>
        <cytopanel id="CytoPanel1">
            <panelState>DOCK</panelState>
            <panelStateInternal>DOCK</panelStateInternal>
            <selectedPanel>0</selectedPanel>
        </cytopanel>
        <cytopanel id="CytoPanel2">
            <panelState>DOCK</panelState>
            <panelStateInternal>DOCK</panelStateInternal>
            <selectedPanel>0</selectedPanel>
        </cytopanel>
        <cytopanel id="CytoPanel3">
            <panelState>DOCK</panelState>
            <panelStateInternal>DOCK</panelStateInternal>
            <selectedPanel>0</selectedPanel>
        </cytopanel>
    </cytopanels>
</sessionState>
```
