## Supplemental File 1 cytoscape for "Multi-omic characterization of the thermal stress phenome in the stony coral *Montipora capitata*": 35-Mcap+Gene+Co%2Dexpression+Network+TP3.xgmml

```
<?xml version="1.0" encoding="UTF-8" standalone="yes"?>
<graph id="35" label="Mcap Gene Co-expression Network TP3" cy:view="0" cy:registered="0" cy:documentVersion="3.0" xmlns:dc="http://purl.org/dc/elements/1.1/" xmlns:xlink="http://www.w3.org/1999/xlink" xmlns:rdf="http://www.w3.org/1999/02/22-rdf-syntax-ns#" xmlns:cy="http://www.cytoscape.org" xmlns="http://www.cs.rpi.edu/XGMML">
  <att>
    <graph id="51" label="51" cy:registered="0">
    </graph>
  </att>
  <att>
    <graph id="61" label="TP3_Full" cy:registered="1">
      <node id="456" label="933"/>
      <node id="455" label="1132"/>
      <node id="454" label="1852"/>
      <node id="453" label="1515"/>
      <node id="452" label="2087"/>
      <node id="451" label="2251"/>
      <node id="450" label="2325"/>
      <node id="449" label="2232"/>
      <node id="448" label="2326"/>
      <node id="447" label="2375"/>
      <node id="446" label="2715"/>
      <node id="445" label="2844"/>
      <node id="444" label="3252"/>
      <node id="443" label="3432"/>
      <node id="442" label="896"/>
      <node id="441" label="3748"/>
      <node id="440" label="3794"/>
      <node id="439" label="4001"/>
      <node id="438" label="4345"/>
      <node id="437" label="2545"/>
      <node id="436" label="3518"/>
      <node id="435" label="4526"/>
      <node id="434" label="4896"/>
      <node id="433" label="4776"/>
      <node id="432" label="5233"/>
      <node id="431" label="5341"/>
      <node id="430" label="5521"/>
      <node id="429" label="5522"/>
      <node id="428" label="1144"/>
      <node id="427" label="5538"/>
      <node id="426" label="5801"/>
      <node id="425" label="6095"/>
      <node id="424" label="6366"/>
      <node id="423" label="6435"/>
      <node id="422" label="6540"/>
      <node id="421" label="6707"/>
      <node id="420" label="6731"/>
      <node id="419" label="5744"/>
      <node id="418" label="2163"/>
      <node id="417" label="6783"/>
      <node id="416" label="6816"/>
      <node id="415" label="6927"/>
      <node id="414" label="6959"/>
      <node id="413" label="3065"/>
      <node id="412" label="3710"/>
      <node id="411" label="7226"/>
      <node id="410" label="7462"/>
      <node id="409" label="4456"/>
      <node id="408" label="7483"/>
      <node id="407" label="7392"/>
      <node id="406" label="7804"/>
      <node id="405" label="7987"/>
      <node id="404" label="8242"/>
      <node id="403" label="8406"/>
      <node id="402" label="9244"/>
      <node id="401" label="9438"/>
      <node id="400" label="2476"/>
      <node id="399" label="10193"/>
      <node id="398" label="10195"/>
      <node id="397" label="3420"/>
      <node id="396" label="10402"/>
      <node id="395" label="10610"/>
      <node id="394" label="4067"/>
      <node id="393" label="10665"/>
      <node id="392" label="10867"/>
      <node id="391" label="10878"/>
      <node id="390" label="11037"/>
      <node id="389" label="11163"/>
      <node id="388" label="11632"/>
      <node id="387" label="11780"/>
      <node id="386" label="11852"/>
      <node id="385" label="11862"/>
      <node id="384" label="11939"/>
      <node id="383" label="11964"/>
      <node id="382" label="11969"/>
      <node id="381" label="12251"/>
      <node id="380" label="10729"/>
      <node id="379" label="12462"/>
      <node id="378" label="12548"/>
      <node id="377" label="12857"/>
      <node id="376" label="13171"/>
      <node id="375" label="13172"/>
      <node id="374" label="13327"/>
      <node id="373" label="10256"/>
      <node id="372" label="13423"/>
      <node id="371" label="13712"/>
      <node id="370" label="13732"/>
      <node id="369" label="13894"/>
      <node id="368" label="14136"/>
      <node id="367" label="14511"/>
      <node id="366" label="14637"/>
      <node id="365" label="14729"/>
      <node id="364" label="15134"/>
      <node id="363" label="15180"/>
      <node id="362" label="15423"/>
      <node id="361" label="15551"/>
      <node id="360" label="16384"/>
      <node id="359" label="16701"/>
      <node id="358" label="16777"/>
      <node id="357" label="16798"/>
      <node id="356" label="16801"/>
      <node id="355" label="16982"/>
      <node id="354" label="17046"/>
      <node id="353" label="17190"/>
      <node id="352" label="4951"/>
      <node id="351" label="17253"/>
      <node id="350" label="17289"/>
      <node id="349" label="8509"/>
      <node id="348" label="17433"/>
      <node id="347" label="17802"/>
      <node id="346" label="17923"/>
      <node id="345" label="17925"/>
      <node id="344" label="18319"/>
      <node id="343" label="18824"/>
      <node id="342" label="18835"/>
      <node id="341" label="18908"/>
      <node id="340" label="19007"/>
      <node id="339" label="19035"/>
      <node id="338" label="19116"/>
      <node id="337" label="20240"/>
      <node id="336" label="20262"/>
      <node id="335" label="20396"/>
      <node id="334" label="20435"/>
      <node id="333" label="20497"/>
      <node id="332" label="20508"/>
      <node id="331" label="20638"/>
      <node id="330" label="20652"/>
      <node id="329" label="20699"/>
      <node id="328" label="20732"/>
      <node id="327" label="21037"/>
      <node id="326" label="21054"/>
      <node id="325" label="21250"/>
      <node id="324" label="21791"/>
      <node id="323" label="21810"/>
      <node id="322" label="21961"/>
      <node id="321" label="22034"/>
      <node id="320" label="22173"/>
      <node id="319" label="22200"/>
      <node id="318" label="22229"/>
      <node id="317" label="22331"/>
      <node id="316" label="21740"/>
      <node id="315" label="22367"/>
      <node id="314" label="22379"/>
      <node id="313" label="22388"/>
      <node id="312" label="22501"/>
      <node id="311" label="22603"/>
      <node id="310" label="22695"/>
      <node id="309" label="22773"/>
      <node id="308" label="22989"/>
      <node id="307" label="23119"/>
      <node id="306" label="23155"/>
      <node id="305" label="23298"/>
      <node id="304" label="23634"/>
      <node id="303" label="23736"/>
      <node id="302" label="23790"/>
      <node id="301" label="23865"/>
      <node id="300" label="23873"/>
      <node id="299" label="23968"/>
      <node id="298" label="23995"/>
      <node id="297" label="24140"/>
      <node id="296" label="24354"/>
      <node id="295" label="24475"/>
      <node id="294" label="24493"/>
      <node id="293" label="24552"/>
      <node id="292" label="24554"/>
      <node id="291" label="24621"/>
      <node id="290" label="24624"/>
      <node id="289" label="24718"/>
      <node id="288" label="24730"/>
      <node id="287" label="25068"/>
      <node id="286" label="25189"/>
      <node id="285" label="25380"/>
      <node id="284" label="25387"/>
      <node id="283" label="25838"/>
      <node id="282" label="25893"/>
      <node id="281" label="25970"/>
      <node id="280" label="2463"/>
      <node id="279" label="26040"/>
      <node id="278" label="26085"/>
      <node id="277" label="26984"/>
      <node id="276" label="27311"/>
      <node id="275" label="27590"/>
      <node id="274" label="17880"/>
      <node id="273" label="27810"/>
      <node id="272" label="28226"/>
      <node id="271" label="28325"/>
      <node id="270" label="28533"/>
      <node id="269" label="28642"/>
      <node id="268" label="29313"/>
      <node id="267" label="29320"/>
      <node id="266" label="29505"/>
      <node id="265" label="29945"/>
      <node id="264" label="30385"/>
      <node id="263" label="30764"/>
      <node id="262" label="31025"/>
      <node id="261" label="31609"/>
      <node id="260" label="31792"/>
      <node id="259" label="31851"/>
      <node id="258" label="31934"/>
      <node id="257" label="32375"/>
      <node id="256" label="32580"/>
      <node id="255" label="32695"/>
      <node id="254" label="32775"/>
      <node id="253" label="12602"/>
      <node id="252" label="33034"/>
      <node id="251" label="33088"/>
      <node id="250" label="33294"/>
      <node id="249" label="33295"/>
      <node id="248" label="33365"/>
      <node id="247" label="33405"/>
      <node id="246" label="33424"/>
      <node id="245" label="33646"/>
      <node id="244" label="34440"/>
      <node id="243" label="34485"/>
      <node id="242" label="34812"/>
      <node id="241" label="34937"/>
      <node id="240" label="35331"/>
      <node id="239" label="35556"/>
      <node id="238" label="35628"/>
      <node id="237" label="35934"/>
      <node id="236" label="36068"/>
      <node id="235" label="36355"/>
      <node id="234" label="36466"/>
      <node id="233" label="36495"/>
      <node id="232" label="36976"/>
      <node id="231" label="36996"/>
      <node id="230" label="37031"/>
      <node id="229" label="37310"/>
      <node id="228" label="37636"/>
      <node id="227" label="37792"/>
      <node id="226" label="37886"/>
      <node id="225" label="37953"/>
      <node id="224" label="37989"/>
      <node id="223" label="38279"/>
      <node id="222" label="38566"/>
      <node id="221" label="38700"/>
      <node id="220" label="38754"/>
      <node id="219" label="38994"/>
      <node id="218" label="39025"/>
      <node id="217" label="39361"/>
      <node id="216" label="39589"/>
      <node id="215" label="39943"/>
      <node id="214" label="40193"/>
      <node id="213" label="40341"/>
      <node id="212" label="40424"/>
      <node id="211" label="40511"/>
      <node id="210" label="40697"/>
      <node id="209" label="40904"/>
      <node id="208" label="41490"/>
      <node id="207" label="41638"/>
      <node id="206" label="41700"/>
      <node id="205" label="42129"/>
      <node id="204" label="42327"/>
      <node id="203" label="42454"/>
      <node id="202" label="42661"/>
      <node id="201" label="42662"/>
      <node id="200" label="42829"/>
      <node id="199" label="42844"/>
      <node id="198" label="42889"/>
      <node id="197" label="42907"/>
      <node id="196" label="43081"/>
      <node id="195" label="43548"/>
      <node id="194" label="43910"/>
      <node id="193" label="44162"/>
      <node id="192" label="21009"/>
      <node id="191" label="44175"/>
      <node id="190" label="44379"/>
      <node id="189" label="44439"/>
      <node id="188" label="44467"/>
      <node id="187" label="44800"/>
      <node id="186" label="44814"/>
      <node id="185" label="44969"/>
      <node id="184" label="44979"/>
      <node id="183" label="45255"/>
      <node id="182" label="45331"/>
      <node id="181" label="45423"/>
      <node id="180" label="45452"/>
      <node id="179" label="45894"/>
      <node id="178" label="46091"/>
      <node id="177" label="46384"/>
      <node id="176" label="46493"/>
      <node id="175" label="47023"/>
      <node id="174" label="47256"/>
      <node id="173" label="47507"/>
      <node id="172" label="47516"/>
      <node id="171" label="47619"/>
      <node id="170" label="47623"/>
      <node id="169" label="48208"/>
      <node id="168" label="48339"/>
      <node id="167" label="48555"/>
      <node id="166" label="48793"/>
      <node id="165" label="49059"/>
      <node id="164" label="49407"/>
      <node id="163" label="49998"/>
      <node id="162" label="50330"/>
      <node id="161" label="50474"/>
      <node id="160" label="50527"/>
      <node id="159" label="50587"/>
      <node id="158" label="50643"/>
      <node id="157" label="50859"/>
      <node id="156" label="51340"/>
      <node id="155" label="51742"/>
      <node id="154" label="51824"/>
      <node id="153" label="51907"/>
      <node id="152" label="51912"/>
      <node id="151" label="51923"/>
      <node id="150" label="51936"/>
      <node id="149" label="52047"/>
      <node id="148" label="52297"/>
      <node id="147" label="52676"/>
      <node id="146" label="52795"/>
      <node id="145" label="52991"/>
      <node id="144" label="53122"/>
      <node id="143" label="53332"/>
      <node id="142" label="53419"/>
      <node id="141" label="53454"/>
      <node id="140" label="53502"/>
      <node id="139" label="53531"/>
      <node id="138" label="53766"/>
      <node id="137" label="53773"/>
      <node id="136" label="54260"/>
      <node id="135" label="54422"/>
      <node id="134" label="54712"/>
      <node id="133" label="54787"/>
      <node id="132" label="54801"/>
      <node id="131" label="54827"/>
      <node id="130" label="55220"/>
      <node id="129" label="55744"/>
      <node id="128" label="56198"/>
      <node id="127" label="56260"/>
      <node id="126" label="56437"/>
      <node id="125" label="56730"/>
      <node id="124" label="46551"/>
      <node id="123" label="56735"/>
      <node id="122" label="56920"/>
      <node id="121" label="57005"/>
      <node id="120" label="57236"/>
      <node id="119" label="57268"/>
      <node id="118" label="57556"/>
      <node id="117" label="57568"/>
      <node id="116" label="57613"/>
      <node id="115" label="57703"/>
      <node id="114" label="57778"/>
      <node id="113" label="57805"/>
      <node id="112" label="58155"/>
      <node id="111" label="58198"/>
      <node id="110" label="58251"/>
      <node id="109" label="58260"/>
      <node id="108" label="58274"/>
      <node id="107" label="58341"/>
      <node id="106" label="58347"/>
      <node id="105" label="6828"/>
      <node id="104" label="58422"/>
      <node id="103" label="58585"/>
      <node id="102" label="58621"/>
      <node id="101" label="58655"/>
      <node id="100" label="58668"/>
      <node id="99" label="58680"/>
      <node id="98" label="58941"/>
      <node id="97" label="59316"/>
      <node id="96" label="10467"/>
      <node id="95" label="59350"/>
      <node id="94" label="59472"/>
      <node id="93" label="59516"/>
      <node id="92" label="59604"/>
      <node id="91" label="59705"/>
      <node id="90" label="59727"/>
      <node id="89" label="59733"/>
      <node id="88" label="59740"/>
      <node id="87" label="60214"/>
      <node id="86" label="60390"/>
      <node id="85" label="60705"/>
      <node id="84" label="60987"/>
      <node id="83" label="60999"/>
      <node id="82" label="61074"/>
      <node id="81" label="61172"/>
      <node id="80" label="61283"/>
      <node id="79" label="61357"/>
      <node id="78" label="61630"/>
      <node id="77" label="61669"/>
      <node id="76" label="61730"/>
      <node id="75" label="61795"/>
      <node id="74" label="61840"/>
      <node id="73" label="61885"/>
      <node id="72" label="61889"/>
      <node id="71" label="62023"/>
      <edge id="7556" label="933 (interacts with) 1132" source="456" target="455" cy:directed="1"/>
      <edge id="7555" label="933 (interacts with) 1852" source="456" target="454" cy:directed="1"/>
      <edge id="7554" label="933 (interacts with) 2087" source="456" target="452" cy:directed="1"/>
      <edge id="7553" label="933 (interacts with) 2325" source="456" target="450" cy:directed="1"/>
      <edge id="7552" label="933 (interacts with) 2375" source="456" target="447" cy:directed="1"/>
      <edge id="7551" label="933 (interacts with) 3252" source="456" target="444" cy:directed="1"/>
      <edge id="7550" label="933 (interacts with) 4001" source="456" target="439" cy:directed="1"/>
      <edge id="7549" label="933 (interacts with) 4526" source="456" target="435" cy:directed="1"/>
      <edge id="7548" label="933 (interacts with) 5233" source="456" target="432" cy:directed="1"/>
      <edge id="7547" label="933 (interacts with) 5521" source="456" target="430" cy:directed="1"/>
      <edge id="7546" label="933 (interacts with) 6540" source="456" target="422" cy:directed="1"/>
      <edge id="7545" label="933 (interacts with) 7226" source="456" target="411" cy:directed="1"/>
      <edge id="7544" label="933 (interacts with) 7462" source="456" target="410" cy:directed="1"/>
      <edge id="7543" label="933 (interacts with) 7804" source="456" target="406" cy:directed="1"/>
      <edge id="7542" label="933 (interacts with) 8242" source="456" target="404" cy:directed="1"/>
      <edge id="7541" label="933 (interacts with) 11632" source="456" target="388" cy:directed="1"/>
      <edge id="7540" label="933 (interacts with) 13712" source="456" target="371" cy:directed="1"/>
      <edge id="7539" label="933 (interacts with) 15423" source="456" target="362" cy:directed="1"/>
      <edge id="7538" label="933 (interacts with) 16384" source="456" target="360" cy:directed="1"/>
      <edge id="7537" label="933 (interacts with) 16798" source="456" target="357" cy:directed="1"/>
      <edge id="7536" label="933 (interacts with) 18319" source="456" target="344" cy:directed="1"/>
      <edge id="7535" label="933 (interacts with) 18908" source="456" target="341" cy:directed="1"/>
      <edge id="7534" label="933 (interacts with) 21250" source="456" target="325" cy:directed="1"/>
      <edge id="7533" label="933 (interacts with) 21810" source="456" target="323" cy:directed="1"/>
      <edge id="7532" label="933 (interacts with) 22367" source="456" target="315" cy:directed="1"/>
      <edge id="7531" label="933 (interacts with) 23634" source="456" target="304" cy:directed="1"/>
      <edge id="7530" label="933 (interacts with) 23865" source="456" target="301" cy:directed="1"/>
      <edge id="7529" label="933 (interacts with) 28533" source="456" target="270" cy:directed="1"/>
      <edge id="7528" label="933 (interacts with) 29505" source="456" target="266" cy:directed="1"/>
      <edge id="7527" label="933 (interacts with) 30385" source="456" target="264" cy:directed="1"/>
      <edge id="7526" label="933 (interacts with) 31609" source="456" target="261" cy:directed="1"/>
      <edge id="7525" label="933 (interacts with) 33295" source="456" target="249" cy:directed="1"/>
      <edge id="7524" label="933 (interacts with) 36355" source="456" target="235" cy:directed="1"/>
      <edge id="7523" label="933 (interacts with) 36495" source="456" target="233" cy:directed="1"/>
      <edge id="7522" label="933 (interacts with) 36996" source="456" target="231" cy:directed="1"/>
      <edge id="7521" label="933 (interacts with) 38566" source="456" target="222" cy:directed="1"/>
      <edge id="7520" label="933 (interacts with) 38700" source="456" target="221" cy:directed="1"/>
      <edge id="7519" label="933 (interacts with) 39361" source="456" target="217" cy:directed="1"/>
      <edge id="7518" label="933 (interacts with) 39943" source="456" target="215" cy:directed="1"/>
      <edge id="7517" label="933 (interacts with) 40511" source="456" target="211" cy:directed="1"/>
      <edge id="7516" label="933 (interacts with) 40697" source="456" target="210" cy:directed="1"/>
      <edge id="7515" label="933 (interacts with) 42454" source="456" target="203" cy:directed="1"/>
      <edge id="7514" label="933 (interacts with) 42829" source="456" target="200" cy:directed="1"/>
      <edge id="7513" label="933 (interacts with) 44439" source="456" target="189" cy:directed="1"/>
      <edge id="7512" label="933 (interacts with) 44814" source="456" target="186" cy:directed="1"/>
      <edge id="7511" label="933 (interacts with) 44969" source="456" target="185" cy:directed="1"/>
      <edge id="7510" label="933 (interacts with) 45452" source="456" target="180" cy:directed="1"/>
      <edge id="7509" label="933 (interacts with) 50587" source="456" target="159" cy:directed="1"/>
      <edge id="7508" label="933 (interacts with) 50859" source="456" target="157" cy:directed="1"/>
      <edge id="7507" label="933 (interacts with) 52297" source="456" target="148" cy:directed="1"/>
      <edge id="7506" label="933 (interacts with) 53122" source="456" target="144" cy:directed="1"/>
      <edge id="7505" label="933 (interacts with) 53454" source="456" target="141" cy:directed="1"/>
      <edge id="7504" label="933 (interacts with) 53766" source="456" target="138" cy:directed="1"/>
      <edge id="7503" label="933 (interacts with) 54827" source="456" target="131" cy:directed="1"/>
      <edge id="7502" label="933 (interacts with) 57236" source="456" target="120" cy:directed="1"/>
      <edge id="7501" label="933 (interacts with) 57268" source="456" target="119" cy:directed="1"/>
      <edge id="7500" label="933 (interacts with) 57568" source="456" target="117" cy:directed="1"/>
      <edge id="7499" label="933 (interacts with) 58198" source="456" target="111" cy:directed="1"/>
      <edge id="7498" label="933 (interacts with) 58251" source="456" target="110" cy:directed="1"/>
      <edge id="7497" label="933 (interacts with) 58621" source="456" target="102" cy:directed="1"/>
      <edge id="7496" label="933 (interacts with) 58668" source="456" target="100" cy:directed="1"/>
      <edge id="7495" label="933 (interacts with) 58680" source="456" target="99" cy:directed="1"/>
      <edge id="7494" label="933 (interacts with) 58941" source="456" target="98" cy:directed="1"/>
      <edge id="7493" label="933 (interacts with) 59350" source="456" target="95" cy:directed="1"/>
      <edge id="7492" label="933 (interacts with) 59604" source="456" target="92" cy:directed="1"/>
      <edge id="7491" label="933 (interacts with) 59705" source="456" target="91" cy:directed="1"/>
      <edge id="7490" label="933 (interacts with) 60705" source="456" target="85" cy:directed="1"/>
      <edge id="7489" label="933 (interacts with) 61074" source="456" target="82" cy:directed="1"/>
      <edge id="7488" label="933 (interacts with) 61172" source="456" target="81" cy:directed="1"/>
      <edge id="7487" label="933 (interacts with) 61283" source="456" target="80" cy:directed="1"/>
      <edge id="7486" label="1132 (interacts with) 1852" source="455" target="454" cy:directed="1"/>
      <edge id="7485" label="1132 (interacts with) 2325" source="455" target="450" cy:directed="1"/>
      <edge id="7484" label="1132 (interacts with) 2375" source="455" target="447" cy:directed="1"/>
      <edge id="7483" label="1132 (interacts with) 2715" source="455" target="446" cy:directed="1"/>
      <edge id="7482" label="1132 (interacts with) 4001" source="455" target="439" cy:directed="1"/>
      <edge id="7481" label="1132 (interacts with) 4526" source="455" target="435" cy:directed="1"/>
      <edge id="7480" label="1132 (interacts with) 5233" source="455" target="432" cy:directed="1"/>
      <edge id="7479" label="1132 (interacts with) 5521" source="455" target="430" cy:directed="1"/>
      <edge id="7478" label="1132 (interacts with) 6816" source="455" target="416" cy:directed="1"/>
      <edge id="7477" label="1132 (interacts with) 6927" source="455" target="415" cy:directed="1"/>
      <edge id="7476" label="1132 (interacts with) 7462" source="455" target="410" cy:directed="1"/>
      <edge id="7475" label="1132 (interacts with) 7804" source="455" target="406" cy:directed="1"/>
      <edge id="7474" label="1132 (interacts with) 8242" source="455" target="404" cy:directed="1"/>
      <edge id="7473" label="1132 (interacts with) 10610" source="455" target="395" cy:directed="1"/>
      <edge id="7472" label="1132 (interacts with) 10878" source="455" target="391" cy:directed="1"/>
      <edge id="7471" label="1132 (interacts with) 11632" source="455" target="388" cy:directed="1"/>
      <edge id="7470" label="1132 (interacts with) 11939" source="455" target="384" cy:directed="1"/>
      <edge id="7469" label="1132 (interacts with) 12548" source="455" target="378" cy:directed="1"/>
      <edge id="7468" label="1132 (interacts with) 13172" source="455" target="375" cy:directed="1"/>
      <edge id="7467" label="1132 (interacts with) 13712" source="455" target="371" cy:directed="1"/>
      <edge id="7466" label="1132 (interacts with) 15180" source="455" target="363" cy:directed="1"/>
      <edge id="7465" label="1132 (interacts with) 15423" source="455" target="362" cy:directed="1"/>
      <edge id="7464" label="1132 (interacts with) 17923" source="455" target="346" cy:directed="1"/>
      <edge id="7463" label="1132 (interacts with) 20652" source="455" target="330" cy:directed="1"/>
      <edge id="7462" label="1132 (interacts with) 21037" source="455" target="327" cy:directed="1"/>
      <edge id="7461" label="1132 (interacts with) 21250" source="455" target="325" cy:directed="1"/>
      <edge id="7460" label="1132 (interacts with) 21810" source="455" target="323" cy:directed="1"/>
      <edge id="7459" label="1132 (interacts with) 21961" source="455" target="322" cy:directed="1"/>
      <edge id="7458" label="1132 (interacts with) 22173" source="455" target="320" cy:directed="1"/>
      <edge id="7457" label="1132 (interacts with) 23634" source="455" target="304" cy:directed="1"/>
      <edge id="7456" label="1132 (interacts with) 23790" source="455" target="302" cy:directed="1"/>
      <edge id="7455" label="1132 (interacts with) 23865" source="455" target="301" cy:directed="1"/>
      <edge id="7454" label="1132 (interacts with) 23873" source="455" target="300" cy:directed="1"/>
      <edge id="7453" label="1132 (interacts with) 24493" source="455" target="294" cy:directed="1"/>
      <edge id="7452" label="1132 (interacts with) 25380" source="455" target="285" cy:directed="1"/>
      <edge id="7451" label="1132 (interacts with) 25838" source="455" target="283" cy:directed="1"/>
      <edge id="7450" label="1132 (interacts with) 29505" source="455" target="266" cy:directed="1"/>
      <edge id="7449" label="1132 (interacts with) 30385" source="455" target="264" cy:directed="1"/>
      <edge id="7448" label="1132 (interacts with) 33088" source="455" target="251" cy:directed="1"/>
      <edge id="7447" label="1132 (interacts with) 33295" source="455" target="249" cy:directed="1"/>
      <edge id="7446" label="1132 (interacts with) 36355" source="455" target="235" cy:directed="1"/>
      <edge id="7445" label="1132 (interacts with) 36495" source="455" target="233" cy:directed="1"/>
      <edge id="7444" label="1132 (interacts with) 36996" source="455" target="231" cy:directed="1"/>
      <edge id="7443" label="1132 (interacts with) 39025" source="455" target="218" cy:directed="1"/>
      <edge id="7442" label="1132 (interacts with) 40193" source="455" target="214" cy:directed="1"/>
      <edge id="7441" label="1132 (interacts with) 40511" source="455" target="211" cy:directed="1"/>
      <edge id="7440" label="1132 (interacts with) 40697" source="455" target="210" cy:directed="1"/>
      <edge id="7439" label="1132 (interacts with) 42829" source="455" target="200" cy:directed="1"/>
      <edge id="7438" label="1132 (interacts with) 43910" source="455" target="194" cy:directed="1"/>
      <edge id="7437" label="1132 (interacts with) 44175" source="455" target="191" cy:directed="1"/>
      <edge id="7436" label="1132 (interacts with) 44814" source="455" target="186" cy:directed="1"/>
      <edge id="7435" label="1132 (interacts with) 44969" source="455" target="185" cy:directed="1"/>
      <edge id="7434" label="1132 (interacts with) 46493" source="455" target="176" cy:directed="1"/>
      <edge id="7433" label="1132 (interacts with) 47023" source="455" target="175" cy:directed="1"/>
      <edge id="7432" label="1132 (interacts with) 47516" source="455" target="172" cy:directed="1"/>
      <edge id="7431" label="1132 (interacts with) 48793" source="455" target="166" cy:directed="1"/>
      <edge id="7430" label="1132 (interacts with) 49998" source="455" target="163" cy:directed="1"/>
      <edge id="7429" label="1132 (interacts with) 50859" source="455" target="157" cy:directed="1"/>
      <edge id="7428" label="1132 (interacts with) 51340" source="455" target="156" cy:directed="1"/>
      <edge id="7427" label="1132 (interacts with) 51923" source="455" target="151" cy:directed="1"/>
      <edge id="7426" label="1132 (interacts with) 52047" source="455" target="149" cy:directed="1"/>
      <edge id="7425" label="1132 (interacts with) 52297" source="455" target="148" cy:directed="1"/>
      <edge id="7424" label="1132 (interacts with) 53122" source="455" target="144" cy:directed="1"/>
      <edge id="7423" label="1132 (interacts with) 53419" source="455" target="142" cy:directed="1"/>
      <edge id="7422" label="1132 (interacts with) 54260" source="455" target="136" cy:directed="1"/>
      <edge id="7421" label="1132 (interacts with) 54422" source="455" target="135" cy:directed="1"/>
      <edge id="7420" label="1132 (interacts with) 54827" source="455" target="131" cy:directed="1"/>
      <edge id="7419" label="1132 (interacts with) 55220" source="455" target="130" cy:directed="1"/>
      <edge id="7418" label="1132 (interacts with) 56920" source="455" target="122" cy:directed="1"/>
      <edge id="7417" label="1132 (interacts with) 57236" source="455" target="120" cy:directed="1"/>
      <edge id="7416" label="1132 (interacts with) 57268" source="455" target="119" cy:directed="1"/>
      <edge id="7415" label="1132 (interacts with) 57568" source="455" target="117" cy:directed="1"/>
      <edge id="7414" label="1132 (interacts with) 58198" source="455" target="111" cy:directed="1"/>
      <edge id="7413" label="1132 (interacts with) 58260" source="455" target="109" cy:directed="1"/>
      <edge id="7412" label="1132 (interacts with) 58668" source="455" target="100" cy:directed="1"/>
      <edge id="7411" label="1132 (interacts with) 58680" source="455" target="99" cy:directed="1"/>
      <edge id="7410" label="1132 (interacts with) 58941" source="455" target="98" cy:directed="1"/>
      <edge id="7409" label="1132 (interacts with) 59350" source="455" target="95" cy:directed="1"/>
      <edge id="7408" label="1132 (interacts with) 59604" source="455" target="92" cy:directed="1"/>
      <edge id="7407" label="1132 (interacts with) 59705" source="455" target="91" cy:directed="1"/>
      <edge id="7406" label="1132 (interacts with) 59740" source="455" target="88" cy:directed="1"/>
      <edge id="7405" label="1132 (interacts with) 60705" source="455" target="85" cy:directed="1"/>
      <edge id="7404" label="1132 (interacts with) 60987" source="455" target="84" cy:directed="1"/>
      <edge id="7403" label="1132 (interacts with) 61172" source="455" target="81" cy:directed="1"/>
      <edge id="7402" label="1132 (interacts with) 61283" source="455" target="80" cy:directed="1"/>
      <edge id="7401" label="1132 (interacts with) 61795" source="455" target="75" cy:directed="1"/>
      <edge id="7400" label="1852 (interacts with) 2251" source="454" target="451" cy:directed="1"/>
      <edge id="7399" label="1852 (interacts with) 2375" source="454" target="447" cy:directed="1"/>
      <edge id="7398" label="1852 (interacts with) 4001" source="454" target="439" cy:directed="1"/>
      <edge id="7397" label="1852 (interacts with) 4896" source="454" target="434" cy:directed="1"/>
      <edge id="7396" label="1852 (interacts with) 5521" source="454" target="430" cy:directed="1"/>
      <edge id="7395" label="1852 (interacts with) 5522" source="454" target="429" cy:directed="1"/>
      <edge id="7394" label="1852 (interacts with) 7462" source="454" target="410" cy:directed="1"/>
      <edge id="7393" label="1852 (interacts with) 10610" source="454" target="395" cy:directed="1"/>
      <edge id="7392" label="1852 (interacts with) 11852" source="454" target="386" cy:directed="1"/>
      <edge id="7391" label="1852 (interacts with) 11939" source="454" target="384" cy:directed="1"/>
      <edge id="7390" label="1852 (interacts with) 11964" source="454" target="383" cy:directed="1"/>
      <edge id="7389" label="1852 (interacts with) 13327" source="454" target="374" cy:directed="1"/>
      <edge id="7388" label="1852 (interacts with) 13712" source="454" target="371" cy:directed="1"/>
      <edge id="7387" label="1852 (interacts with) 15423" source="454" target="362" cy:directed="1"/>
      <edge id="7386" label="1852 (interacts with) 16701" source="454" target="359" cy:directed="1"/>
      <edge id="7385" label="1852 (interacts with) 17923" source="454" target="346" cy:directed="1"/>
      <edge id="7384" label="1852 (interacts with) 18908" source="454" target="341" cy:directed="1"/>
      <edge id="7383" label="1852 (interacts with) 21037" source="454" target="327" cy:directed="1"/>
      <edge id="7382" label="1852 (interacts with) 21250" source="454" target="325" cy:directed="1"/>
      <edge id="7381" label="1852 (interacts with) 21810" source="454" target="323" cy:directed="1"/>
      <edge id="7380" label="1852 (interacts with) 22229" source="454" target="318" cy:directed="1"/>
      <edge id="7379" label="1852 (interacts with) 23119" source="454" target="307" cy:directed="1"/>
      <edge id="7378" label="1852 (interacts with) 23865" source="454" target="301" cy:directed="1"/>
      <edge id="7377" label="1852 (interacts with) 23995" source="454" target="298" cy:directed="1"/>
      <edge id="7376" label="1852 (interacts with) 24624" source="454" target="290" cy:directed="1"/>
      <edge id="7375" label="1852 (interacts with) 24718" source="454" target="289" cy:directed="1"/>
      <edge id="7374" label="1852 (interacts with) 28533" source="454" target="270" cy:directed="1"/>
      <edge id="7373" label="1852 (interacts with) 30385" source="454" target="264" cy:directed="1"/>
      <edge id="7372" label="1852 (interacts with) 31792" source="454" target="260" cy:directed="1"/>
      <edge id="7371" label="1852 (interacts with) 33295" source="454" target="249" cy:directed="1"/>
      <edge id="7370" label="1852 (interacts with) 36495" source="454" target="233" cy:directed="1"/>
      <edge id="7369" label="1852 (interacts with) 36996" source="454" target="231" cy:directed="1"/>
      <edge id="7368" label="1852 (interacts with) 37636" source="454" target="228" cy:directed="1"/>
      <edge id="7367" label="1852 (interacts with) 37953" source="454" target="225" cy:directed="1"/>
      <edge id="7366" label="1852 (interacts with) 38700" source="454" target="221" cy:directed="1"/>
      <edge id="7365" label="1852 (interacts with) 39589" source="454" target="216" cy:directed="1"/>
      <edge id="7364" label="1852 (interacts with) 41638" source="454" target="207" cy:directed="1"/>
      <edge id="7363" label="1852 (interacts with) 42454" source="454" target="203" cy:directed="1"/>
      <edge id="7362" label="1852 (interacts with) 42829" source="454" target="200" cy:directed="1"/>
      <edge id="7361" label="1852 (interacts with) 43081" source="454" target="196" cy:directed="1"/>
      <edge id="7360" label="1852 (interacts with) 44379" source="454" target="190" cy:directed="1"/>
      <edge id="7359" label="1852 (interacts with) 44439" source="454" target="189" cy:directed="1"/>
      <edge id="7358" label="1852 (interacts with) 44969" source="454" target="185" cy:directed="1"/>
      <edge id="7357" label="1852 (interacts with) 46493" source="454" target="176" cy:directed="1"/>
      <edge id="7356" label="1852 (interacts with) 47023" source="454" target="175" cy:directed="1"/>
      <edge id="7355" label="1852 (interacts with) 50474" source="454" target="161" cy:directed="1"/>
      <edge id="7354" label="1852 (interacts with) 50587" source="454" target="159" cy:directed="1"/>
      <edge id="7353" label="1852 (interacts with) 51912" source="454" target="152" cy:directed="1"/>
      <edge id="7352" label="1852 (interacts with) 52297" source="454" target="148" cy:directed="1"/>
      <edge id="7351" label="1852 (interacts with) 53122" source="454" target="144" cy:directed="1"/>
      <edge id="7350" label="1852 (interacts with) 53419" source="454" target="142" cy:directed="1"/>
      <edge id="7349" label="1852 (interacts with) 53454" source="454" target="141" cy:directed="1"/>
      <edge id="7348" label="1852 (interacts with) 53531" source="454" target="139" cy:directed="1"/>
      <edge id="7347" label="1852 (interacts with) 53766" source="454" target="138" cy:directed="1"/>
      <edge id="7346" label="1852 (interacts with) 55220" source="454" target="130" cy:directed="1"/>
      <edge id="7345" label="1852 (interacts with) 56920" source="454" target="122" cy:directed="1"/>
      <edge id="7344" label="1852 (interacts with) 57236" source="454" target="120" cy:directed="1"/>
      <edge id="7343" label="1852 (interacts with) 57268" source="454" target="119" cy:directed="1"/>
      <edge id="7342" label="1852 (interacts with) 58621" source="454" target="102" cy:directed="1"/>
      <edge id="7341" label="1852 (interacts with) 58941" source="454" target="98" cy:directed="1"/>
      <edge id="7340" label="1852 (interacts with) 59350" source="454" target="95" cy:directed="1"/>
      <edge id="7339" label="1852 (interacts with) 59472" source="454" target="94" cy:directed="1"/>
      <edge id="7338" label="1852 (interacts with) 59516" source="454" target="93" cy:directed="1"/>
      <edge id="7337" label="1852 (interacts with) 59604" source="454" target="92" cy:directed="1"/>
      <edge id="7336" label="1852 (interacts with) 59727" source="454" target="90" cy:directed="1"/>
      <edge id="7335" label="1852 (interacts with) 60705" source="454" target="85" cy:directed="1"/>
      <edge id="7334" label="1852 (interacts with) 60987" source="454" target="84" cy:directed="1"/>
      <edge id="7333" label="1852 (interacts with) 61074" source="454" target="82" cy:directed="1"/>
      <edge id="7332" label="1852 (interacts with) 61172" source="454" target="81" cy:directed="1"/>
      <edge id="7331" label="1852 (interacts with) 61283" source="454" target="80" cy:directed="1"/>
      <edge id="7330" label="1852 (interacts with) 61889" source="454" target="72" cy:directed="1"/>
      <edge id="7329" label="1515 (interacts with) 1852" source="453" target="454" cy:directed="1"/>
      <edge id="7328" label="1515 (interacts with) 2375" source="453" target="447" cy:directed="1"/>
      <edge id="7327" label="1515 (interacts with) 5521" source="453" target="430" cy:directed="1"/>
      <edge id="7326" label="1515 (interacts with) 5522" source="453" target="429" cy:directed="1"/>
      <edge id="7325" label="1515 (interacts with) 7462" source="453" target="410" cy:directed="1"/>
      <edge id="7324" label="1515 (interacts with) 11852" source="453" target="386" cy:directed="1"/>
      <edge id="7323" label="1515 (interacts with) 13327" source="453" target="374" cy:directed="1"/>
      <edge id="7322" label="1515 (interacts with) 15134" source="453" target="364" cy:directed="1"/>
      <edge id="7321" label="1515 (interacts with) 16384" source="453" target="360" cy:directed="1"/>
      <edge id="7320" label="1515 (interacts with) 16701" source="453" target="359" cy:directed="1"/>
      <edge id="7319" label="1515 (interacts with) 16982" source="453" target="355" cy:directed="1"/>
      <edge id="7318" label="1515 (interacts with) 19007" source="453" target="340" cy:directed="1"/>
      <edge id="7317" label="1515 (interacts with) 21791" source="453" target="324" cy:directed="1"/>
      <edge id="7316" label="1515 (interacts with) 22034" source="453" target="321" cy:directed="1"/>
      <edge id="7315" label="1515 (interacts with) 22695" source="453" target="310" cy:directed="1"/>
      <edge id="7314" label="1515 (interacts with) 24621" source="453" target="291" cy:directed="1"/>
      <edge id="7313" label="1515 (interacts with) 24624" source="453" target="290" cy:directed="1"/>
      <edge id="7312" label="1515 (interacts with) 25068" source="453" target="287" cy:directed="1"/>
      <edge id="7311" label="1515 (interacts with) 32375" source="453" target="257" cy:directed="1"/>
      <edge id="7310" label="1515 (interacts with) 34812" source="453" target="242" cy:directed="1"/>
      <edge id="7309" label="1515 (interacts with) 36495" source="453" target="233" cy:directed="1"/>
      <edge id="7308" label="1515 (interacts with) 39589" source="453" target="216" cy:directed="1"/>
      <edge id="7307" label="1515 (interacts with) 41638" source="453" target="207" cy:directed="1"/>
      <edge id="7306" label="1515 (interacts with) 42829" source="453" target="200" cy:directed="1"/>
      <edge id="7305" label="1515 (interacts with) 44439" source="453" target="189" cy:directed="1"/>
      <edge id="7304" label="1515 (interacts with) 46493" source="453" target="176" cy:directed="1"/>
      <edge id="7303" label="1515 (interacts with) 51742" source="453" target="155" cy:directed="1"/>
      <edge id="7302" label="1515 (interacts with) 53122" source="453" target="144" cy:directed="1"/>
      <edge id="7301" label="1515 (interacts with) 59604" source="453" target="92" cy:directed="1"/>
      <edge id="7300" label="1515 (interacts with) 59733" source="453" target="89" cy:directed="1"/>
      <edge id="7299" label="1515 (interacts with) 61283" source="453" target="80" cy:directed="1"/>
      <edge id="7298" label="2087 (interacts with) 2325" source="452" target="450" cy:directed="1"/>
      <edge id="7297" label="2087 (interacts with) 3252" source="452" target="444" cy:directed="1"/>
      <edge id="7296" label="2087 (interacts with) 3794" source="452" target="440" cy:directed="1"/>
      <edge id="7295" label="2087 (interacts with) 5233" source="452" target="432" cy:directed="1"/>
      <edge id="7294" label="2087 (interacts with) 6540" source="452" target="422" cy:directed="1"/>
      <edge id="7293" label="2087 (interacts with) 6731" source="452" target="420" cy:directed="1"/>
      <edge id="7292" label="2087 (interacts with) 6816" source="452" target="416" cy:directed="1"/>
      <edge id="7291" label="2087 (interacts with) 7226" source="452" target="411" cy:directed="1"/>
      <edge id="7290" label="2087 (interacts with) 7462" source="452" target="410" cy:directed="1"/>
      <edge id="7289" label="2087 (interacts with) 8242" source="452" target="404" cy:directed="1"/>
      <edge id="7288" label="2087 (interacts with) 9438" source="452" target="401" cy:directed="1"/>
      <edge id="7287" label="2087 (interacts with) 10665" source="452" target="393" cy:directed="1"/>
      <edge id="7286" label="2087 (interacts with) 11632" source="452" target="388" cy:directed="1"/>
      <edge id="7285" label="2087 (interacts with) 13712" source="452" target="371" cy:directed="1"/>
      <edge id="7284" label="2087 (interacts with) 16798" source="452" target="357" cy:directed="1"/>
      <edge id="7283" label="2087 (interacts with) 18835" source="452" target="342" cy:directed="1"/>
      <edge id="7282" label="2087 (interacts with) 18908" source="452" target="341" cy:directed="1"/>
      <edge id="7281" label="2087 (interacts with) 20699" source="452" target="329" cy:directed="1"/>
      <edge id="7280" label="2087 (interacts with) 21810" source="452" target="323" cy:directed="1"/>
      <edge id="7279" label="2087 (interacts with) 22200" source="452" target="319" cy:directed="1"/>
      <edge id="7278" label="2087 (interacts with) 22501" source="452" target="312" cy:directed="1"/>
      <edge id="7277" label="2087 (interacts with) 23298" source="452" target="305" cy:directed="1"/>
      <edge id="7276" label="2087 (interacts with) 26085" source="452" target="278" cy:directed="1"/>
      <edge id="7275" label="2087 (interacts with) 28325" source="452" target="271" cy:directed="1"/>
      <edge id="7274" label="2087 (interacts with) 35934" source="452" target="237" cy:directed="1"/>
      <edge id="7273" label="2087 (interacts with) 36355" source="452" target="235" cy:directed="1"/>
      <edge id="7272" label="2087 (interacts with) 38700" source="452" target="221" cy:directed="1"/>
      <edge id="7271" label="2087 (interacts with) 39361" source="452" target="217" cy:directed="1"/>
      <edge id="7270" label="2087 (interacts with) 39943" source="452" target="215" cy:directed="1"/>
      <edge id="7269" label="2087 (interacts with) 40511" source="452" target="211" cy:directed="1"/>
      <edge id="7268" label="2087 (interacts with) 42327" source="452" target="204" cy:directed="1"/>
      <edge id="7267" label="2087 (interacts with) 42662" source="452" target="201" cy:directed="1"/>
      <edge id="7266" label="2087 (interacts with) 44439" source="452" target="189" cy:directed="1"/>
      <edge id="7265" label="2087 (interacts with) 44800" source="452" target="187" cy:directed="1"/>
      <edge id="7264" label="2087 (interacts with) 44969" source="452" target="185" cy:directed="1"/>
      <edge id="7263" label="2087 (interacts with) 45452" source="452" target="180" cy:directed="1"/>
      <edge id="7262" label="2087 (interacts with) 45894" source="452" target="179" cy:directed="1"/>
      <edge id="7261" label="2087 (interacts with) 46384" source="452" target="177" cy:directed="1"/>
      <edge id="7260" label="2087 (interacts with) 47507" source="452" target="173" cy:directed="1"/>
      <edge id="7259" label="2087 (interacts with) 48793" source="452" target="166" cy:directed="1"/>
      <edge id="7258" label="2087 (interacts with) 50527" source="452" target="160" cy:directed="1"/>
      <edge id="7257" label="2087 (interacts with) 50859" source="452" target="157" cy:directed="1"/>
      <edge id="7256" label="2087 (interacts with) 51824" source="452" target="154" cy:directed="1"/>
      <edge id="7255" label="2087 (interacts with) 53454" source="452" target="141" cy:directed="1"/>
      <edge id="7254" label="2087 (interacts with) 53766" source="452" target="138" cy:directed="1"/>
      <edge id="7253" label="2087 (interacts with) 56198" source="452" target="128" cy:directed="1"/>
      <edge id="7252" label="2087 (interacts with) 56437" source="452" target="126" cy:directed="1"/>
      <edge id="7251" label="2087 (interacts with) 57005" source="452" target="121" cy:directed="1"/>
      <edge id="7250" label="2087 (interacts with) 57268" source="452" target="119" cy:directed="1"/>
      <edge id="7249" label="2087 (interacts with) 57703" source="452" target="115" cy:directed="1"/>
      <edge id="7248" label="2087 (interacts with) 58198" source="452" target="111" cy:directed="1"/>
      <edge id="7247" label="2087 (interacts with) 58680" source="452" target="99" cy:directed="1"/>
      <edge id="7246" label="2087 (interacts with) 59705" source="452" target="91" cy:directed="1"/>
      <edge id="7245" label="2087 (interacts with) 61172" source="452" target="81" cy:directed="1"/>
      <edge id="7244" label="2251 (interacts with) 2375" source="451" target="447" cy:directed="1"/>
      <edge id="7243" label="2251 (interacts with) 4001" source="451" target="439" cy:directed="1"/>
      <edge id="7242" label="2251 (interacts with) 4345" source="451" target="438" cy:directed="1"/>
      <edge id="7241" label="2251 (interacts with) 4896" source="451" target="434" cy:directed="1"/>
      <edge id="7240" label="2251 (interacts with) 5801" source="451" target="426" cy:directed="1"/>
      <edge id="7239" label="2251 (interacts with) 6959" source="451" target="414" cy:directed="1"/>
      <edge id="7238" label="2251 (interacts with) 11037" source="451" target="390" cy:directed="1"/>
      <edge id="7237" label="2251 (interacts with) 11964" source="451" target="383" cy:directed="1"/>
      <edge id="7236" label="2251 (interacts with) 13423" source="451" target="372" cy:directed="1"/>
      <edge id="7235" label="2251 (interacts with) 16701" source="451" target="359" cy:directed="1"/>
      <edge id="7234" label="2251 (interacts with) 17923" source="451" target="346" cy:directed="1"/>
      <edge id="7233" label="2251 (interacts with) 20497" source="451" target="333" cy:directed="1"/>
      <edge id="7232" label="2251 (interacts with) 21250" source="451" target="325" cy:directed="1"/>
      <edge id="7231" label="2251 (interacts with) 22229" source="451" target="318" cy:directed="1"/>
      <edge id="7230" label="2251 (interacts with) 23119" source="451" target="307" cy:directed="1"/>
      <edge id="7229" label="2251 (interacts with) 23865" source="451" target="301" cy:directed="1"/>
      <edge id="7228" label="2251 (interacts with) 23995" source="451" target="298" cy:directed="1"/>
      <edge id="7227" label="2251 (interacts with) 24718" source="451" target="289" cy:directed="1"/>
      <edge id="7226" label="2251 (interacts with) 28533" source="451" target="270" cy:directed="1"/>
      <edge id="7225" label="2251 (interacts with) 30385" source="451" target="264" cy:directed="1"/>
      <edge id="7224" label="2251 (interacts with) 33295" source="451" target="249" cy:directed="1"/>
      <edge id="7223" label="2251 (interacts with) 36495" source="451" target="233" cy:directed="1"/>
      <edge id="7222" label="2251 (interacts with) 36996" source="451" target="231" cy:directed="1"/>
      <edge id="7221" label="2251 (interacts with) 37636" source="451" target="228" cy:directed="1"/>
      <edge id="7220" label="2251 (interacts with) 37953" source="451" target="225" cy:directed="1"/>
      <edge id="7219" label="2251 (interacts with) 39589" source="451" target="216" cy:directed="1"/>
      <edge id="7218" label="2251 (interacts with) 40193" source="451" target="214" cy:directed="1"/>
      <edge id="7217" label="2251 (interacts with) 41638" source="451" target="207" cy:directed="1"/>
      <edge id="7216" label="2251 (interacts with) 43081" source="451" target="196" cy:directed="1"/>
      <edge id="7215" label="2251 (interacts with) 44379" source="451" target="190" cy:directed="1"/>
      <edge id="7214" label="2251 (interacts with) 46493" source="451" target="176" cy:directed="1"/>
      <edge id="7213" label="2251 (interacts with) 47023" source="451" target="175" cy:directed="1"/>
      <edge id="7212" label="2251 (interacts with) 50474" source="451" target="161" cy:directed="1"/>
      <edge id="7211" label="2251 (interacts with) 51912" source="451" target="152" cy:directed="1"/>
      <edge id="7210" label="2251 (interacts with) 52297" source="451" target="148" cy:directed="1"/>
      <edge id="7209" label="2251 (interacts with) 53419" source="451" target="142" cy:directed="1"/>
      <edge id="7208" label="2251 (interacts with) 53531" source="451" target="139" cy:directed="1"/>
      <edge id="7207" label="2251 (interacts with) 54712" source="451" target="134" cy:directed="1"/>
      <edge id="7206" label="2251 (interacts with) 56920" source="451" target="122" cy:directed="1"/>
      <edge id="7205" label="2251 (interacts with) 57236" source="451" target="120" cy:directed="1"/>
      <edge id="7204" label="2251 (interacts with) 58274" source="451" target="108" cy:directed="1"/>
      <edge id="7203" label="2251 (interacts with) 58621" source="451" target="102" cy:directed="1"/>
      <edge id="7202" label="2251 (interacts with) 58941" source="451" target="98" cy:directed="1"/>
      <edge id="7201" label="2251 (interacts with) 59350" source="451" target="95" cy:directed="1"/>
      <edge id="7200" label="2251 (interacts with) 59472" source="451" target="94" cy:directed="1"/>
      <edge id="7199" label="2251 (interacts with) 59516" source="451" target="93" cy:directed="1"/>
      <edge id="7198" label="2251 (interacts with) 59727" source="451" target="90" cy:directed="1"/>
      <edge id="7197" label="2251 (interacts with) 60987" source="451" target="84" cy:directed="1"/>
      <edge id="7196" label="2251 (interacts with) 61074" source="451" target="82" cy:directed="1"/>
      <edge id="7195" label="2251 (interacts with) 61172" source="451" target="81" cy:directed="1"/>
      <edge id="7194" label="2251 (interacts with) 61283" source="451" target="80" cy:directed="1"/>
      <edge id="7193" label="2251 (interacts with) 61889" source="451" target="72" cy:directed="1"/>
      <edge id="7192" label="2325 (interacts with) 2715" source="450" target="446" cy:directed="1"/>
      <edge id="7191" label="2325 (interacts with) 3794" source="450" target="440" cy:directed="1"/>
      <edge id="7190" label="2325 (interacts with) 4001" source="450" target="439" cy:directed="1"/>
      <edge id="7189" label="2325 (interacts with) 4526" source="450" target="435" cy:directed="1"/>
      <edge id="7188" label="2325 (interacts with) 5233" source="450" target="432" cy:directed="1"/>
      <edge id="7187" label="2325 (interacts with) 6731" source="450" target="420" cy:directed="1"/>
      <edge id="7186" label="2325 (interacts with) 6816" source="450" target="416" cy:directed="1"/>
      <edge id="7185" label="2325 (interacts with) 6927" source="450" target="415" cy:directed="1"/>
      <edge id="7184" label="2325 (interacts with) 7462" source="450" target="410" cy:directed="1"/>
      <edge id="7183" label="2325 (interacts with) 7804" source="450" target="406" cy:directed="1"/>
      <edge id="7182" label="2325 (interacts with) 8242" source="450" target="404" cy:directed="1"/>
      <edge id="7181" label="2325 (interacts with) 8406" source="450" target="403" cy:directed="1"/>
      <edge id="7180" label="2325 (interacts with) 10878" source="450" target="391" cy:directed="1"/>
      <edge id="7179" label="2325 (interacts with) 11632" source="450" target="388" cy:directed="1"/>
      <edge id="7178" label="2325 (interacts with) 12548" source="450" target="378" cy:directed="1"/>
      <edge id="7177" label="2325 (interacts with) 13172" source="450" target="375" cy:directed="1"/>
      <edge id="7176" label="2325 (interacts with) 13712" source="450" target="371" cy:directed="1"/>
      <edge id="7175" label="2325 (interacts with) 14511" source="450" target="367" cy:directed="1"/>
      <edge id="7174" label="2325 (interacts with) 15423" source="450" target="362" cy:directed="1"/>
      <edge id="7173" label="2325 (interacts with) 16798" source="450" target="357" cy:directed="1"/>
      <edge id="7172" label="2325 (interacts with) 21037" source="450" target="327" cy:directed="1"/>
      <edge id="7171" label="2325 (interacts with) 21250" source="450" target="325" cy:directed="1"/>
      <edge id="7170" label="2325 (interacts with) 21810" source="450" target="323" cy:directed="1"/>
      <edge id="7169" label="2325 (interacts with) 22200" source="450" target="319" cy:directed="1"/>
      <edge id="7168" label="2325 (interacts with) 23298" source="450" target="305" cy:directed="1"/>
      <edge id="7167" label="2325 (interacts with) 23634" source="450" target="304" cy:directed="1"/>
      <edge id="7166" label="2325 (interacts with) 23865" source="450" target="301" cy:directed="1"/>
      <edge id="7165" label="2325 (interacts with) 23873" source="450" target="300" cy:directed="1"/>
      <edge id="7164" label="2325 (interacts with) 24552" source="450" target="293" cy:directed="1"/>
      <edge id="7163" label="2325 (interacts with) 25380" source="450" target="285" cy:directed="1"/>
      <edge id="7162" label="2325 (interacts with) 25838" source="450" target="283" cy:directed="1"/>
      <edge id="7161" label="2325 (interacts with) 28325" source="450" target="271" cy:directed="1"/>
      <edge id="7160" label="2325 (interacts with) 29505" source="450" target="266" cy:directed="1"/>
      <edge id="7159" label="2325 (interacts with) 30385" source="450" target="264" cy:directed="1"/>
      <edge id="7158" label="2325 (interacts with) 33088" source="450" target="251" cy:directed="1"/>
      <edge id="7157" label="2325 (interacts with) 33295" source="450" target="249" cy:directed="1"/>
      <edge id="7156" label="2325 (interacts with) 36355" source="450" target="235" cy:directed="1"/>
      <edge id="7155" label="2325 (interacts with) 38566" source="450" target="222" cy:directed="1"/>
      <edge id="7154" label="2325 (interacts with) 39025" source="450" target="218" cy:directed="1"/>
      <edge id="7153" label="2325 (interacts with) 39361" source="450" target="217" cy:directed="1"/>
      <edge id="7152" label="2325 (interacts with) 40511" source="450" target="211" cy:directed="1"/>
      <edge id="7151" label="2325 (interacts with) 40697" source="450" target="210" cy:directed="1"/>
      <edge id="7150" label="2325 (interacts with) 42454" source="450" target="203" cy:directed="1"/>
      <edge id="7149" label="2325 (interacts with) 42661" source="450" target="202" cy:directed="1"/>
      <edge id="7148" label="2325 (interacts with) 42829" source="450" target="200" cy:directed="1"/>
      <edge id="7147" label="2325 (interacts with) 43910" source="450" target="194" cy:directed="1"/>
      <edge id="7146" label="2325 (interacts with) 44175" source="450" target="191" cy:directed="1"/>
      <edge id="7145" label="2325 (interacts with) 44814" source="450" target="186" cy:directed="1"/>
      <edge id="7144" label="2325 (interacts with) 44969" source="450" target="185" cy:directed="1"/>
      <edge id="7143" label="2325 (interacts with) 45452" source="450" target="180" cy:directed="1"/>
      <edge id="7142" label="2325 (interacts with) 47516" source="450" target="172" cy:directed="1"/>
      <edge id="7141" label="2325 (interacts with) 48793" source="450" target="166" cy:directed="1"/>
      <edge id="7140" label="2325 (interacts with) 50859" source="450" target="157" cy:directed="1"/>
      <edge id="7139" label="2325 (interacts with) 51340" source="450" target="156" cy:directed="1"/>
      <edge id="7138" label="2325 (interacts with) 52047" source="450" target="149" cy:directed="1"/>
      <edge id="7137" label="2325 (interacts with) 52297" source="450" target="148" cy:directed="1"/>
      <edge id="7136" label="2325 (interacts with) 53454" source="450" target="141" cy:directed="1"/>
      <edge id="7135" label="2325 (interacts with) 54422" source="450" target="135" cy:directed="1"/>
      <edge id="7134" label="2325 (interacts with) 54827" source="450" target="131" cy:directed="1"/>
      <edge id="7133" label="2325 (interacts with) 56198" source="450" target="128" cy:directed="1"/>
      <edge id="7132" label="2325 (interacts with) 56437" source="450" target="126" cy:directed="1"/>
      <edge id="7131" label="2325 (interacts with) 57236" source="450" target="120" cy:directed="1"/>
      <edge id="7130" label="2325 (interacts with) 57268" source="450" target="119" cy:directed="1"/>
      <edge id="7129" label="2325 (interacts with) 57568" source="450" target="117" cy:directed="1"/>
      <edge id="7128" label="2325 (interacts with) 58198" source="450" target="111" cy:directed="1"/>
      <edge id="7127" label="2325 (interacts with) 58668" source="450" target="100" cy:directed="1"/>
      <edge id="7126" label="2325 (interacts with) 58680" source="450" target="99" cy:directed="1"/>
      <edge id="7125" label="2325 (interacts with) 58941" source="450" target="98" cy:directed="1"/>
      <edge id="7124" label="2325 (interacts with) 59350" source="450" target="95" cy:directed="1"/>
      <edge id="7123" label="2325 (interacts with) 59604" source="450" target="92" cy:directed="1"/>
      <edge id="7122" label="2325 (interacts with) 59705" source="450" target="91" cy:directed="1"/>
      <edge id="7121" label="2325 (interacts with) 60705" source="450" target="85" cy:directed="1"/>
      <edge id="7120" label="2325 (interacts with) 61172" source="450" target="81" cy:directed="1"/>
      <edge id="7119" label="2232 (interacts with) 2326" source="449" target="448" cy:directed="1"/>
      <edge id="7118" label="2232 (interacts with) 15134" source="449" target="364" cy:directed="1"/>
      <edge id="7117" label="2232 (interacts with) 16384" source="449" target="360" cy:directed="1"/>
      <edge id="7116" label="2232 (interacts with) 17190" source="449" target="353" cy:directed="1"/>
      <edge id="7115" label="2232 (interacts with) 19035" source="449" target="339" cy:directed="1"/>
      <edge id="7114" label="2232 (interacts with) 22367" source="449" target="315" cy:directed="1"/>
      <edge id="7113" label="2232 (interacts with) 24475" source="449" target="295" cy:directed="1"/>
      <edge id="7112" label="2232 (interacts with) 24554" source="449" target="292" cy:directed="1"/>
      <edge id="7111" label="2232 (interacts with) 28226" source="449" target="272" cy:directed="1"/>
      <edge id="7110" label="2232 (interacts with) 31609" source="449" target="261" cy:directed="1"/>
      <edge id="7109" label="2232 (interacts with) 32375" source="449" target="257" cy:directed="1"/>
      <edge id="7108" label="2232 (interacts with) 32775" source="449" target="254" cy:directed="1"/>
      <edge id="7107" label="2232 (interacts with) 34812" source="449" target="242" cy:directed="1"/>
      <edge id="7106" label="2232 (interacts with) 45423" source="449" target="181" cy:directed="1"/>
      <edge id="7105" label="2232 (interacts with) 53502" source="449" target="140" cy:directed="1"/>
      <edge id="7104" label="2232 (interacts with) 58251" source="449" target="110" cy:directed="1"/>
      <edge id="7103" label="2326 (interacts with) 10867" source="448" target="392" cy:directed="1"/>
      <edge id="7102" label="2326 (interacts with) 17190" source="448" target="353" cy:directed="1"/>
      <edge id="7101" label="2326 (interacts with) 19035" source="448" target="339" cy:directed="1"/>
      <edge id="7100" label="2326 (interacts with) 21054" source="448" target="326" cy:directed="1"/>
      <edge id="7099" label="2326 (interacts with) 22367" source="448" target="315" cy:directed="1"/>
      <edge id="7098" label="2326 (interacts with) 22989" source="448" target="308" cy:directed="1"/>
      <edge id="7097" label="2326 (interacts with) 24475" source="448" target="295" cy:directed="1"/>
      <edge id="7096" label="2326 (interacts with) 24554" source="448" target="292" cy:directed="1"/>
      <edge id="7095" label="2326 (interacts with) 31609" source="448" target="261" cy:directed="1"/>
      <edge id="7094" label="2326 (interacts with) 32775" source="448" target="254" cy:directed="1"/>
      <edge id="7093" label="2326 (interacts with) 44467" source="448" target="188" cy:directed="1"/>
      <edge id="7092" label="2326 (interacts with) 45423" source="448" target="181" cy:directed="1"/>
      <edge id="7091" label="2326 (interacts with) 46091" source="448" target="178" cy:directed="1"/>
      <edge id="7090" label="2326 (interacts with) 51936" source="448" target="150" cy:directed="1"/>
      <edge id="7089" label="2326 (interacts with) 53502" source="448" target="140" cy:directed="1"/>
      <edge id="7088" label="2375 (interacts with) 4001" source="447" target="439" cy:directed="1"/>
      <edge id="7087" label="2375 (interacts with) 4345" source="447" target="438" cy:directed="1"/>
      <edge id="7086" label="2375 (interacts with) 4896" source="447" target="434" cy:directed="1"/>
      <edge id="7085" label="2375 (interacts with) 5521" source="447" target="430" cy:directed="1"/>
      <edge id="7084" label="2375 (interacts with) 5522" source="447" target="429" cy:directed="1"/>
      <edge id="7083" label="2375 (interacts with) 7462" source="447" target="410" cy:directed="1"/>
      <edge id="7082" label="2375 (interacts with) 10610" source="447" target="395" cy:directed="1"/>
      <edge id="7081" label="2375 (interacts with) 11037" source="447" target="390" cy:directed="1"/>
      <edge id="7080" label="2375 (interacts with) 11852" source="447" target="386" cy:directed="1"/>
      <edge id="7079" label="2375 (interacts with) 11939" source="447" target="384" cy:directed="1"/>
      <edge id="7078" label="2375 (interacts with) 11964" source="447" target="383" cy:directed="1"/>
      <edge id="7077" label="2375 (interacts with) 11969" source="447" target="382" cy:directed="1"/>
      <edge id="7076" label="2375 (interacts with) 13172" source="447" target="375" cy:directed="1"/>
      <edge id="7075" label="2375 (interacts with) 13327" source="447" target="374" cy:directed="1"/>
      <edge id="7074" label="2375 (interacts with) 13712" source="447" target="371" cy:directed="1"/>
      <edge id="7073" label="2375 (interacts with) 15134" source="447" target="364" cy:directed="1"/>
      <edge id="7072" label="2375 (interacts with) 15180" source="447" target="363" cy:directed="1"/>
      <edge id="7071" label="2375 (interacts with) 15423" source="447" target="362" cy:directed="1"/>
      <edge id="7070" label="2375 (interacts with) 16701" source="447" target="359" cy:directed="1"/>
      <edge id="7069" label="2375 (interacts with) 17923" source="447" target="346" cy:directed="1"/>
      <edge id="7068" label="2375 (interacts with) 18908" source="447" target="341" cy:directed="1"/>
      <edge id="7067" label="2375 (interacts with) 20497" source="447" target="333" cy:directed="1"/>
      <edge id="7066" label="2375 (interacts with) 21037" source="447" target="327" cy:directed="1"/>
      <edge id="7065" label="2375 (interacts with) 21250" source="447" target="325" cy:directed="1"/>
      <edge id="7064" label="2375 (interacts with) 21810" source="447" target="323" cy:directed="1"/>
      <edge id="7063" label="2375 (interacts with) 22173" source="447" target="320" cy:directed="1"/>
      <edge id="7062" label="2375 (interacts with) 22229" source="447" target="318" cy:directed="1"/>
      <edge id="7061" label="2375 (interacts with) 23119" source="447" target="307" cy:directed="1"/>
      <edge id="7060" label="2375 (interacts with) 23995" source="447" target="298" cy:directed="1"/>
      <edge id="7059" label="2375 (interacts with) 24624" source="447" target="290" cy:directed="1"/>
      <edge id="7058" label="2375 (interacts with) 24718" source="447" target="289" cy:directed="1"/>
      <edge id="7057" label="2375 (interacts with) 25380" source="447" target="285" cy:directed="1"/>
      <edge id="7056" label="2375 (interacts with) 30385" source="447" target="264" cy:directed="1"/>
      <edge id="7055" label="2375 (interacts with) 31792" source="447" target="260" cy:directed="1"/>
      <edge id="7054" label="2375 (interacts with) 36495" source="447" target="233" cy:directed="1"/>
      <edge id="7053" label="2375 (interacts with) 36996" source="447" target="231" cy:directed="1"/>
      <edge id="7052" label="2375 (interacts with) 37636" source="447" target="228" cy:directed="1"/>
      <edge id="7051" label="2375 (interacts with) 37953" source="447" target="225" cy:directed="1"/>
      <edge id="7050" label="2375 (interacts with) 38700" source="447" target="221" cy:directed="1"/>
      <edge id="7049" label="2375 (interacts with) 39589" source="447" target="216" cy:directed="1"/>
      <edge id="7048" label="2375 (interacts with) 41638" source="447" target="207" cy:directed="1"/>
      <edge id="7047" label="2375 (interacts with) 42454" source="447" target="203" cy:directed="1"/>
      <edge id="7046" label="2375 (interacts with) 42829" source="447" target="200" cy:directed="1"/>
      <edge id="7045" label="2375 (interacts with) 44379" source="447" target="190" cy:directed="1"/>
      <edge id="7044" label="2375 (interacts with) 44439" source="447" target="189" cy:directed="1"/>
      <edge id="7043" label="2375 (interacts with) 44969" source="447" target="185" cy:directed="1"/>
      <edge id="7042" label="2375 (interacts with) 46493" source="447" target="176" cy:directed="1"/>
      <edge id="7041" label="2375 (interacts with) 47023" source="447" target="175" cy:directed="1"/>
      <edge id="7040" label="2375 (interacts with) 50587" source="447" target="159" cy:directed="1"/>
      <edge id="7039" label="2375 (interacts with) 51742" source="447" target="155" cy:directed="1"/>
      <edge id="7038" label="2375 (interacts with) 52047" source="447" target="149" cy:directed="1"/>
      <edge id="7037" label="2375 (interacts with) 52297" source="447" target="148" cy:directed="1"/>
      <edge id="7036" label="2375 (interacts with) 53122" source="447" target="144" cy:directed="1"/>
      <edge id="7035" label="2375 (interacts with) 53419" source="447" target="142" cy:directed="1"/>
      <edge id="7034" label="2375 (interacts with) 53531" source="447" target="139" cy:directed="1"/>
      <edge id="7033" label="2375 (interacts with) 55220" source="447" target="130" cy:directed="1"/>
      <edge id="7032" label="2375 (interacts with) 55744" source="447" target="129" cy:directed="1"/>
      <edge id="7031" label="2375 (interacts with) 56920" source="447" target="122" cy:directed="1"/>
      <edge id="7030" label="2375 (interacts with) 57236" source="447" target="120" cy:directed="1"/>
      <edge id="7029" label="2375 (interacts with) 58621" source="447" target="102" cy:directed="1"/>
      <edge id="7028" label="2375 (interacts with) 58941" source="447" target="98" cy:directed="1"/>
      <edge id="7027" label="2375 (interacts with) 59350" source="447" target="95" cy:directed="1"/>
      <edge id="7026" label="2375 (interacts with) 59472" source="447" target="94" cy:directed="1"/>
      <edge id="7025" label="2375 (interacts with) 59516" source="447" target="93" cy:directed="1"/>
      <edge id="7024" label="2375 (interacts with) 59604" source="447" target="92" cy:directed="1"/>
      <edge id="7023" label="2375 (interacts with) 59727" source="447" target="90" cy:directed="1"/>
      <edge id="7022" label="2375 (interacts with) 59740" source="447" target="88" cy:directed="1"/>
      <edge id="7021" label="2375 (interacts with) 60705" source="447" target="85" cy:directed="1"/>
      <edge id="7020" label="2375 (interacts with) 60987" source="447" target="84" cy:directed="1"/>
      <edge id="7019" label="2375 (interacts with) 61074" source="447" target="82" cy:directed="1"/>
      <edge id="7018" label="2375 (interacts with) 61172" source="447" target="81" cy:directed="1"/>
      <edge id="7017" label="2375 (interacts with) 61283" source="447" target="80" cy:directed="1"/>
      <edge id="7016" label="2375 (interacts with) 61889" source="447" target="72" cy:directed="1"/>
      <edge id="7015" label="2715 (interacts with) 2844" source="446" target="445" cy:directed="1"/>
      <edge id="7014" label="2715 (interacts with) 3432" source="446" target="443" cy:directed="1"/>
      <edge id="7013" label="2715 (interacts with) 4526" source="446" target="435" cy:directed="1"/>
      <edge id="7012" label="2715 (interacts with) 6731" source="446" target="420" cy:directed="1"/>
      <edge id="7011" label="2715 (interacts with) 6927" source="446" target="415" cy:directed="1"/>
      <edge id="7010" label="2715 (interacts with) 7804" source="446" target="406" cy:directed="1"/>
      <edge id="7009" label="2715 (interacts with) 10878" source="446" target="391" cy:directed="1"/>
      <edge id="7008" label="2715 (interacts with) 11163" source="446" target="389" cy:directed="1"/>
      <edge id="7007" label="2715 (interacts with) 12548" source="446" target="378" cy:directed="1"/>
      <edge id="7006" label="2715 (interacts with) 13171" source="446" target="376" cy:directed="1"/>
      <edge id="7005" label="2715 (interacts with) 13172" source="446" target="375" cy:directed="1"/>
      <edge id="7004" label="2715 (interacts with) 14511" source="446" target="367" cy:directed="1"/>
      <edge id="7003" label="2715 (interacts with) 15423" source="446" target="362" cy:directed="1"/>
      <edge id="7002" label="2715 (interacts with) 17802" source="446" target="347" cy:directed="1"/>
      <edge id="7001" label="2715 (interacts with) 21961" source="446" target="322" cy:directed="1"/>
      <edge id="7000" label="2715 (interacts with) 22388" source="446" target="313" cy:directed="1"/>
      <edge id="6999" label="2715 (interacts with) 23155" source="446" target="306" cy:directed="1"/>
      <edge id="6998" label="2715 (interacts with) 23634" source="446" target="304" cy:directed="1"/>
      <edge id="6997" label="2715 (interacts with) 23736" source="446" target="303" cy:directed="1"/>
      <edge id="6996" label="2715 (interacts with) 23873" source="446" target="300" cy:directed="1"/>
      <edge id="6995" label="2715 (interacts with) 23968" source="446" target="299" cy:directed="1"/>
      <edge id="6994" label="2715 (interacts with) 24354" source="446" target="296" cy:directed="1"/>
      <edge id="6993" label="2715 (interacts with) 24493" source="446" target="294" cy:directed="1"/>
      <edge id="6992" label="2715 (interacts with) 24552" source="446" target="293" cy:directed="1"/>
      <edge id="6991" label="2715 (interacts with) 25838" source="446" target="283" cy:directed="1"/>
      <edge id="6990" label="2715 (interacts with) 27590" source="446" target="275" cy:directed="1"/>
      <edge id="6989" label="2715 (interacts with) 28325" source="446" target="271" cy:directed="1"/>
      <edge id="6988" label="2715 (interacts with) 29313" source="446" target="268" cy:directed="1"/>
      <edge id="6987" label="2715 (interacts with) 31851" source="446" target="259" cy:directed="1"/>
      <edge id="6986" label="2715 (interacts with) 32695" source="446" target="255" cy:directed="1"/>
      <edge id="6985" label="2715 (interacts with) 33088" source="446" target="251" cy:directed="1"/>
      <edge id="6984" label="2715 (interacts with) 33646" source="446" target="245" cy:directed="1"/>
      <edge id="6983" label="2715 (interacts with) 34937" source="446" target="241" cy:directed="1"/>
      <edge id="6982" label="2715 (interacts with) 35556" source="446" target="239" cy:directed="1"/>
      <edge id="6981" label="2715 (interacts with) 35628" source="446" target="238" cy:directed="1"/>
      <edge id="6980" label="2715 (interacts with) 39025" source="446" target="218" cy:directed="1"/>
      <edge id="6979" label="2715 (interacts with) 40511" source="446" target="211" cy:directed="1"/>
      <edge id="6978" label="2715 (interacts with) 40697" source="446" target="210" cy:directed="1"/>
      <edge id="6977" label="2715 (interacts with) 42661" source="446" target="202" cy:directed="1"/>
      <edge id="6976" label="2715 (interacts with) 43910" source="446" target="194" cy:directed="1"/>
      <edge id="6975" label="2715 (interacts with) 44175" source="446" target="191" cy:directed="1"/>
      <edge id="6974" label="2715 (interacts with) 44814" source="446" target="186" cy:directed="1"/>
      <edge id="6973" label="2715 (interacts with) 47619" source="446" target="171" cy:directed="1"/>
      <edge id="6972" label="2715 (interacts with) 47623" source="446" target="170" cy:directed="1"/>
      <edge id="6971" label="2715 (interacts with) 48793" source="446" target="166" cy:directed="1"/>
      <edge id="6970" label="2715 (interacts with) 50859" source="446" target="157" cy:directed="1"/>
      <edge id="6969" label="2715 (interacts with) 51340" source="446" target="156" cy:directed="1"/>
      <edge id="6968" label="2715 (interacts with) 54422" source="446" target="135" cy:directed="1"/>
      <edge id="6967" label="2715 (interacts with) 54787" source="446" target="133" cy:directed="1"/>
      <edge id="6966" label="2715 (interacts with) 56735" source="446" target="123" cy:directed="1"/>
      <edge id="6965" label="2715 (interacts with) 57568" source="446" target="117" cy:directed="1"/>
      <edge id="6964" label="2715 (interacts with) 58260" source="446" target="109" cy:directed="1"/>
      <edge id="6963" label="2715 (interacts with) 58341" source="446" target="107" cy:directed="1"/>
      <edge id="6962" label="2715 (interacts with) 58347" source="446" target="106" cy:directed="1"/>
      <edge id="6961" label="2715 (interacts with) 61795" source="446" target="75" cy:directed="1"/>
      <edge id="6960" label="2715 (interacts with) 61840" source="446" target="74" cy:directed="1"/>
      <edge id="6959" label="2844 (interacts with) 6959" source="445" target="414" cy:directed="1"/>
      <edge id="6958" label="2844 (interacts with) 7804" source="445" target="406" cy:directed="1"/>
      <edge id="6957" label="2844 (interacts with) 7987" source="445" target="405" cy:directed="1"/>
      <edge id="6956" label="2844 (interacts with) 10878" source="445" target="391" cy:directed="1"/>
      <edge id="6955" label="2844 (interacts with) 12548" source="445" target="378" cy:directed="1"/>
      <edge id="6954" label="2844 (interacts with) 14511" source="445" target="367" cy:directed="1"/>
      <edge id="6953" label="2844 (interacts with) 23790" source="445" target="302" cy:directed="1"/>
      <edge id="6952" label="2844 (interacts with) 23865" source="445" target="301" cy:directed="1"/>
      <edge id="6951" label="2844 (interacts with) 23968" source="445" target="299" cy:directed="1"/>
      <edge id="6950" label="2844 (interacts with) 27590" source="445" target="275" cy:directed="1"/>
      <edge id="6949" label="2844 (interacts with) 29505" source="445" target="266" cy:directed="1"/>
      <edge id="6948" label="2844 (interacts with) 31851" source="445" target="259" cy:directed="1"/>
      <edge id="6947" label="2844 (interacts with) 32695" source="445" target="255" cy:directed="1"/>
      <edge id="6946" label="2844 (interacts with) 37886" source="445" target="226" cy:directed="1"/>
      <edge id="6945" label="2844 (interacts with) 42661" source="445" target="202" cy:directed="1"/>
      <edge id="6944" label="2844 (interacts with) 43910" source="445" target="194" cy:directed="1"/>
      <edge id="6943" label="2844 (interacts with) 47623" source="445" target="170" cy:directed="1"/>
      <edge id="6942" label="2844 (interacts with) 49407" source="445" target="164" cy:directed="1"/>
      <edge id="6941" label="2844 (interacts with) 50859" source="445" target="157" cy:directed="1"/>
      <edge id="6940" label="2844 (interacts with) 54422" source="445" target="135" cy:directed="1"/>
      <edge id="6939" label="2844 (interacts with) 54827" source="445" target="131" cy:directed="1"/>
      <edge id="6938" label="2844 (interacts with) 56735" source="445" target="123" cy:directed="1"/>
      <edge id="6937" label="2844 (interacts with) 58655" source="445" target="101" cy:directed="1"/>
      <edge id="6936" label="2844 (interacts with) 58668" source="445" target="100" cy:directed="1"/>
      <edge id="6935" label="2844 (interacts with) 59316" source="445" target="97" cy:directed="1"/>
      <edge id="6934" label="3252 (interacts with) 5233" source="444" target="432" cy:directed="1"/>
      <edge id="6933" label="3252 (interacts with) 6540" source="444" target="422" cy:directed="1"/>
      <edge id="6932" label="3252 (interacts with) 7226" source="444" target="411" cy:directed="1"/>
      <edge id="6931" label="3252 (interacts with) 8242" source="444" target="404" cy:directed="1"/>
      <edge id="6930" label="3252 (interacts with) 10665" source="444" target="393" cy:directed="1"/>
      <edge id="6929" label="3252 (interacts with) 11632" source="444" target="388" cy:directed="1"/>
      <edge id="6928" label="3252 (interacts with) 16384" source="444" target="360" cy:directed="1"/>
      <edge id="6927" label="3252 (interacts with) 16798" source="444" target="357" cy:directed="1"/>
      <edge id="6926" label="3252 (interacts with) 18835" source="444" target="342" cy:directed="1"/>
      <edge id="6925" label="3252 (interacts with) 18908" source="444" target="341" cy:directed="1"/>
      <edge id="6924" label="3252 (interacts with) 20699" source="444" target="329" cy:directed="1"/>
      <edge id="6923" label="3252 (interacts with) 21810" source="444" target="323" cy:directed="1"/>
      <edge id="6922" label="3252 (interacts with) 22367" source="444" target="315" cy:directed="1"/>
      <edge id="6921" label="3252 (interacts with) 22501" source="444" target="312" cy:directed="1"/>
      <edge id="6920" label="3252 (interacts with) 24140" source="444" target="297" cy:directed="1"/>
      <edge id="6919" label="3252 (interacts with) 26085" source="444" target="278" cy:directed="1"/>
      <edge id="6918" label="3252 (interacts with) 34440" source="444" target="244" cy:directed="1"/>
      <edge id="6917" label="3252 (interacts with) 37031" source="444" target="230" cy:directed="1"/>
      <edge id="6916" label="3252 (interacts with) 38700" source="444" target="221" cy:directed="1"/>
      <edge id="6915" label="3252 (interacts with) 39361" source="444" target="217" cy:directed="1"/>
      <edge id="6914" label="3252 (interacts with) 39943" source="444" target="215" cy:directed="1"/>
      <edge id="6913" label="3252 (interacts with) 42327" source="444" target="204" cy:directed="1"/>
      <edge id="6912" label="3252 (interacts with) 42454" source="444" target="203" cy:directed="1"/>
      <edge id="6911" label="3252 (interacts with) 44439" source="444" target="189" cy:directed="1"/>
      <edge id="6910" label="3252 (interacts with) 44800" source="444" target="187" cy:directed="1"/>
      <edge id="6909" label="3252 (interacts with) 44969" source="444" target="185" cy:directed="1"/>
      <edge id="6908" label="3252 (interacts with) 48208" source="444" target="169" cy:directed="1"/>
      <edge id="6907" label="3252 (interacts with) 48555" source="444" target="167" cy:directed="1"/>
      <edge id="6906" label="3252 (interacts with) 50527" source="444" target="160" cy:directed="1"/>
      <edge id="6905" label="3252 (interacts with) 50587" source="444" target="159" cy:directed="1"/>
      <edge id="6904" label="3252 (interacts with) 51824" source="444" target="154" cy:directed="1"/>
      <edge id="6903" label="3252 (interacts with) 51907" source="444" target="153" cy:directed="1"/>
      <edge id="6902" label="3252 (interacts with) 52297" source="444" target="148" cy:directed="1"/>
      <edge id="6901" label="3252 (interacts with) 53454" source="444" target="141" cy:directed="1"/>
      <edge id="6900" label="3252 (interacts with) 53766" source="444" target="138" cy:directed="1"/>
      <edge id="6899" label="3252 (interacts with) 56198" source="444" target="128" cy:directed="1"/>
      <edge id="6898" label="3252 (interacts with) 56437" source="444" target="126" cy:directed="1"/>
      <edge id="6897" label="3252 (interacts with) 57236" source="444" target="120" cy:directed="1"/>
      <edge id="6896" label="3252 (interacts with) 58680" source="444" target="99" cy:directed="1"/>
      <edge id="6895" label="3252 (interacts with) 59705" source="444" target="91" cy:directed="1"/>
      <edge id="6894" label="3252 (interacts with) 60705" source="444" target="85" cy:directed="1"/>
      <edge id="6893" label="3432 (interacts with) 6731" source="443" target="420" cy:directed="1"/>
      <edge id="6892" label="3432 (interacts with) 11163" source="443" target="389" cy:directed="1"/>
      <edge id="6891" label="3432 (interacts with) 13171" source="443" target="376" cy:directed="1"/>
      <edge id="6890" label="3432 (interacts with) 17802" source="443" target="347" cy:directed="1"/>
      <edge id="6889" label="3432 (interacts with) 22388" source="443" target="313" cy:directed="1"/>
      <edge id="6888" label="3432 (interacts with) 23155" source="443" target="306" cy:directed="1"/>
      <edge id="6887" label="3432 (interacts with) 23736" source="443" target="303" cy:directed="1"/>
      <edge id="6886" label="3432 (interacts with) 23873" source="443" target="300" cy:directed="1"/>
      <edge id="6885" label="3432 (interacts with) 24354" source="443" target="296" cy:directed="1"/>
      <edge id="6884" label="3432 (interacts with) 25387" source="443" target="284" cy:directed="1"/>
      <edge id="6883" label="3432 (interacts with) 27590" source="443" target="275" cy:directed="1"/>
      <edge id="6882" label="3432 (interacts with) 28325" source="443" target="271" cy:directed="1"/>
      <edge id="6881" label="3432 (interacts with) 29313" source="443" target="268" cy:directed="1"/>
      <edge id="6880" label="3432 (interacts with) 31851" source="443" target="259" cy:directed="1"/>
      <edge id="6879" label="3432 (interacts with) 32695" source="443" target="255" cy:directed="1"/>
      <edge id="6878" label="3432 (interacts with) 33646" source="443" target="245" cy:directed="1"/>
      <edge id="6877" label="3432 (interacts with) 34937" source="443" target="241" cy:directed="1"/>
      <edge id="6876" label="3432 (interacts with) 35556" source="443" target="239" cy:directed="1"/>
      <edge id="6875" label="3432 (interacts with) 35628" source="443" target="238" cy:directed="1"/>
      <edge id="6874" label="3432 (interacts with) 39025" source="443" target="218" cy:directed="1"/>
      <edge id="6873" label="3432 (interacts with) 40904" source="443" target="209" cy:directed="1"/>
      <edge id="6872" label="3432 (interacts with) 43910" source="443" target="194" cy:directed="1"/>
      <edge id="6871" label="3432 (interacts with) 44175" source="443" target="191" cy:directed="1"/>
      <edge id="6870" label="3432 (interacts with) 47619" source="443" target="171" cy:directed="1"/>
      <edge id="6869" label="3432 (interacts with) 48339" source="443" target="168" cy:directed="1"/>
      <edge id="6868" label="3432 (interacts with) 53773" source="443" target="137" cy:directed="1"/>
      <edge id="6867" label="3432 (interacts with) 54422" source="443" target="135" cy:directed="1"/>
      <edge id="6866" label="3432 (interacts with) 56735" source="443" target="123" cy:directed="1"/>
      <edge id="6865" label="3432 (interacts with) 58341" source="443" target="107" cy:directed="1"/>
      <edge id="6864" label="3432 (interacts with) 58347" source="443" target="106" cy:directed="1"/>
      <edge id="6863" label="3432 (interacts with) 58655" source="443" target="101" cy:directed="1"/>
      <edge id="6862" label="3432 (interacts with) 60214" source="443" target="87" cy:directed="1"/>
      <edge id="6861" label="3432 (interacts with) 60999" source="443" target="83" cy:directed="1"/>
      <edge id="6860" label="3432 (interacts with) 61840" source="443" target="74" cy:directed="1"/>
      <edge id="6859" label="896 (interacts with) 3748" source="442" target="441" cy:directed="1"/>
      <edge id="6858" label="896 (interacts with) 6095" source="442" target="425" cy:directed="1"/>
      <edge id="6857" label="896 (interacts with) 6707" source="442" target="421" cy:directed="1"/>
      <edge id="6856" label="896 (interacts with) 14637" source="442" target="366" cy:directed="1"/>
      <edge id="6855" label="896 (interacts with) 16777" source="442" target="358" cy:directed="1"/>
      <edge id="6854" label="896 (interacts with) 18824" source="442" target="343" cy:directed="1"/>
      <edge id="6853" label="896 (interacts with) 22773" source="442" target="309" cy:directed="1"/>
      <edge id="6852" label="896 (interacts with) 23873" source="442" target="300" cy:directed="1"/>
      <edge id="6851" label="896 (interacts with) 24354" source="442" target="296" cy:directed="1"/>
      <edge id="6850" label="896 (interacts with) 24552" source="442" target="293" cy:directed="1"/>
      <edge id="6849" label="896 (interacts with) 25838" source="442" target="283" cy:directed="1"/>
      <edge id="6848" label="896 (interacts with) 25970" source="442" target="281" cy:directed="1"/>
      <edge id="6847" label="896 (interacts with) 34937" source="442" target="241" cy:directed="1"/>
      <edge id="6846" label="896 (interacts with) 42129" source="442" target="205" cy:directed="1"/>
      <edge id="6845" label="896 (interacts with) 42844" source="442" target="199" cy:directed="1"/>
      <edge id="6844" label="896 (interacts with) 43548" source="442" target="195" cy:directed="1"/>
      <edge id="6843" label="896 (interacts with) 48339" source="442" target="168" cy:directed="1"/>
      <edge id="6842" label="896 (interacts with) 49059" source="442" target="165" cy:directed="1"/>
      <edge id="6841" label="896 (interacts with) 58260" source="442" target="109" cy:directed="1"/>
      <edge id="6840" label="3748 (interacts with) 6095" source="441" target="425" cy:directed="1"/>
      <edge id="6839" label="3748 (interacts with) 10195" source="441" target="398" cy:directed="1"/>
      <edge id="6838" label="3748 (interacts with) 15551" source="441" target="361" cy:directed="1"/>
      <edge id="6837" label="3748 (interacts with) 16777" source="441" target="358" cy:directed="1"/>
      <edge id="6836" label="3748 (interacts with) 20240" source="441" target="337" cy:directed="1"/>
      <edge id="6835" label="3748 (interacts with) 22773" source="441" target="309" cy:directed="1"/>
      <edge id="6834" label="3748 (interacts with) 25189" source="441" target="286" cy:directed="1"/>
      <edge id="6833" label="3748 (interacts with) 25970" source="441" target="281" cy:directed="1"/>
      <edge id="6832" label="3748 (interacts with) 27311" source="441" target="276" cy:directed="1"/>
      <edge id="6831" label="3748 (interacts with) 31025" source="441" target="262" cy:directed="1"/>
      <edge id="6830" label="3748 (interacts with) 42129" source="441" target="205" cy:directed="1"/>
      <edge id="6829" label="3748 (interacts with) 42844" source="441" target="199" cy:directed="1"/>
      <edge id="6828" label="3748 (interacts with) 43548" source="441" target="195" cy:directed="1"/>
      <edge id="6827" label="3748 (interacts with) 49059" source="441" target="165" cy:directed="1"/>
      <edge id="6826" label="3748 (interacts with) 57613" source="441" target="116" cy:directed="1"/>
      <edge id="6825" label="3748 (interacts with) 57805" source="441" target="113" cy:directed="1"/>
      <edge id="6824" label="3748 (interacts with) 58260" source="441" target="109" cy:directed="1"/>
      <edge id="6823" label="3794 (interacts with) 7226" source="440" target="411" cy:directed="1"/>
      <edge id="6822" label="3794 (interacts with) 7804" source="440" target="406" cy:directed="1"/>
      <edge id="6821" label="3794 (interacts with) 8242" source="440" target="404" cy:directed="1"/>
      <edge id="6820" label="3794 (interacts with) 9438" source="440" target="401" cy:directed="1"/>
      <edge id="6819" label="3794 (interacts with) 11632" source="440" target="388" cy:directed="1"/>
      <edge id="6818" label="3794 (interacts with) 14511" source="440" target="367" cy:directed="1"/>
      <edge id="6817" label="3794 (interacts with) 16798" source="440" target="357" cy:directed="1"/>
      <edge id="6816" label="3794 (interacts with) 20699" source="440" target="329" cy:directed="1"/>
      <edge id="6815" label="3794 (interacts with) 21250" source="440" target="325" cy:directed="1"/>
      <edge id="6814" label="3794 (interacts with) 22200" source="440" target="319" cy:directed="1"/>
      <edge id="6813" label="3794 (interacts with) 23298" source="440" target="305" cy:directed="1"/>
      <edge id="6812" label="3794 (interacts with) 23865" source="440" target="301" cy:directed="1"/>
      <edge id="6811" label="3794 (interacts with) 26085" source="440" target="278" cy:directed="1"/>
      <edge id="6810" label="3794 (interacts with) 29505" source="440" target="266" cy:directed="1"/>
      <edge id="6809" label="3794 (interacts with) 31934" source="440" target="258" cy:directed="1"/>
      <edge id="6808" label="3794 (interacts with) 33295" source="440" target="249" cy:directed="1"/>
      <edge id="6807" label="3794 (interacts with) 33365" source="440" target="248" cy:directed="1"/>
      <edge id="6806" label="3794 (interacts with) 36996" source="440" target="231" cy:directed="1"/>
      <edge id="6805" label="3794 (interacts with) 39361" source="440" target="217" cy:directed="1"/>
      <edge id="6804" label="3794 (interacts with) 39943" source="440" target="215" cy:directed="1"/>
      <edge id="6803" label="3794 (interacts with) 42661" source="440" target="202" cy:directed="1"/>
      <edge id="6802" label="3794 (interacts with) 42662" source="440" target="201" cy:directed="1"/>
      <edge id="6801" label="3794 (interacts with) 42907" source="440" target="197" cy:directed="1"/>
      <edge id="6800" label="3794 (interacts with) 44800" source="440" target="187" cy:directed="1"/>
      <edge id="6799" label="3794 (interacts with) 45452" source="440" target="180" cy:directed="1"/>
      <edge id="6798" label="3794 (interacts with) 45894" source="440" target="179" cy:directed="1"/>
      <edge id="6797" label="3794 (interacts with) 47623" source="440" target="170" cy:directed="1"/>
      <edge id="6796" label="3794 (interacts with) 50859" source="440" target="157" cy:directed="1"/>
      <edge id="6795" label="3794 (interacts with) 51907" source="440" target="153" cy:directed="1"/>
      <edge id="6794" label="3794 (interacts with) 53454" source="440" target="141" cy:directed="1"/>
      <edge id="6793" label="3794 (interacts with) 54827" source="440" target="131" cy:directed="1"/>
      <edge id="6792" label="3794 (interacts with) 55220" source="440" target="130" cy:directed="1"/>
      <edge id="6791" label="3794 (interacts with) 56437" source="440" target="126" cy:directed="1"/>
      <edge id="6790" label="3794 (interacts with) 57703" source="440" target="115" cy:directed="1"/>
      <edge id="6789" label="3794 (interacts with) 58198" source="440" target="111" cy:directed="1"/>
      <edge id="6788" label="3794 (interacts with) 58668" source="440" target="100" cy:directed="1"/>
      <edge id="6787" label="3794 (interacts with) 58680" source="440" target="99" cy:directed="1"/>
      <edge id="6786" label="3794 (interacts with) 59316" source="440" target="97" cy:directed="1"/>
      <edge id="6785" label="3794 (interacts with) 59705" source="440" target="91" cy:directed="1"/>
      <edge id="6784" label="4001 (interacts with) 4526" source="439" target="435" cy:directed="1"/>
      <edge id="6783" label="4001 (interacts with) 5233" source="439" target="432" cy:directed="1"/>
      <edge id="6782" label="4001 (interacts with) 5521" source="439" target="430" cy:directed="1"/>
      <edge id="6781" label="4001 (interacts with) 5522" source="439" target="429" cy:directed="1"/>
      <edge id="6780" label="4001 (interacts with) 6816" source="439" target="416" cy:directed="1"/>
      <edge id="6779" label="4001 (interacts with) 7462" source="439" target="410" cy:directed="1"/>
      <edge id="6778" label="4001 (interacts with) 7804" source="439" target="406" cy:directed="1"/>
      <edge id="6777" label="4001 (interacts with) 8242" source="439" target="404" cy:directed="1"/>
      <edge id="6776" label="4001 (interacts with) 10610" source="439" target="395" cy:directed="1"/>
      <edge id="6775" label="4001 (interacts with) 11632" source="439" target="388" cy:directed="1"/>
      <edge id="6774" label="4001 (interacts with) 11852" source="439" target="386" cy:directed="1"/>
      <edge id="6773" label="4001 (interacts with) 11939" source="439" target="384" cy:directed="1"/>
      <edge id="6772" label="4001 (interacts with) 13172" source="439" target="375" cy:directed="1"/>
      <edge id="6771" label="4001 (interacts with) 13712" source="439" target="371" cy:directed="1"/>
      <edge id="6770" label="4001 (interacts with) 15134" source="439" target="364" cy:directed="1"/>
      <edge id="6769" label="4001 (interacts with) 15423" source="439" target="362" cy:directed="1"/>
      <edge id="6768" label="4001 (interacts with) 16384" source="439" target="360" cy:directed="1"/>
      <edge id="6767" label="4001 (interacts with) 16701" source="439" target="359" cy:directed="1"/>
      <edge id="6766" label="4001 (interacts with) 16798" source="439" target="357" cy:directed="1"/>
      <edge id="6765" label="4001 (interacts with) 18319" source="439" target="344" cy:directed="1"/>
      <edge id="6764" label="4001 (interacts with) 18908" source="439" target="341" cy:directed="1"/>
      <edge id="6763" label="4001 (interacts with) 21037" source="439" target="327" cy:directed="1"/>
      <edge id="6762" label="4001 (interacts with) 21250" source="439" target="325" cy:directed="1"/>
      <edge id="6761" label="4001 (interacts with) 21810" source="439" target="323" cy:directed="1"/>
      <edge id="6760" label="4001 (interacts with) 22173" source="439" target="320" cy:directed="1"/>
      <edge id="6759" label="4001 (interacts with) 23634" source="439" target="304" cy:directed="1"/>
      <edge id="6758" label="4001 (interacts with) 23865" source="439" target="301" cy:directed="1"/>
      <edge id="6757" label="4001 (interacts with) 24624" source="439" target="290" cy:directed="1"/>
      <edge id="6756" label="4001 (interacts with) 25380" source="439" target="285" cy:directed="1"/>
      <edge id="6755" label="4001 (interacts with) 29505" source="439" target="266" cy:directed="1"/>
      <edge id="6754" label="4001 (interacts with) 30385" source="439" target="264" cy:directed="1"/>
      <edge id="6753" label="4001 (interacts with) 33088" source="439" target="251" cy:directed="1"/>
      <edge id="6752" label="4001 (interacts with) 33295" source="439" target="249" cy:directed="1"/>
      <edge id="6751" label="4001 (interacts with) 33424" source="439" target="246" cy:directed="1"/>
      <edge id="6750" label="4001 (interacts with) 36355" source="439" target="235" cy:directed="1"/>
      <edge id="6749" label="4001 (interacts with) 36495" source="439" target="233" cy:directed="1"/>
      <edge id="6748" label="4001 (interacts with) 36996" source="439" target="231" cy:directed="1"/>
      <edge id="6747" label="4001 (interacts with) 37953" source="439" target="225" cy:directed="1"/>
      <edge id="6746" label="4001 (interacts with) 38566" source="439" target="222" cy:directed="1"/>
      <edge id="6745" label="4001 (interacts with) 38700" source="439" target="221" cy:directed="1"/>
      <edge id="6744" label="4001 (interacts with) 39589" source="439" target="216" cy:directed="1"/>
      <edge id="6743" label="4001 (interacts with) 40193" source="439" target="214" cy:directed="1"/>
      <edge id="6742" label="4001 (interacts with) 40511" source="439" target="211" cy:directed="1"/>
      <edge id="6741" label="4001 (interacts with) 40697" source="439" target="210" cy:directed="1"/>
      <edge id="6740" label="4001 (interacts with) 41638" source="439" target="207" cy:directed="1"/>
      <edge id="6739" label="4001 (interacts with) 42454" source="439" target="203" cy:directed="1"/>
      <edge id="6738" label="4001 (interacts with) 42829" source="439" target="200" cy:directed="1"/>
      <edge id="6737" label="4001 (interacts with) 44439" source="439" target="189" cy:directed="1"/>
      <edge id="6736" label="4001 (interacts with) 44814" source="439" target="186" cy:directed="1"/>
      <edge id="6735" label="4001 (interacts with) 44969" source="439" target="185" cy:directed="1"/>
      <edge id="6734" label="4001 (interacts with) 45452" source="439" target="180" cy:directed="1"/>
      <edge id="6733" label="4001 (interacts with) 46493" source="439" target="176" cy:directed="1"/>
      <edge id="6732" label="4001 (interacts with) 47516" source="439" target="172" cy:directed="1"/>
      <edge id="6731" label="4001 (interacts with) 50587" source="439" target="159" cy:directed="1"/>
      <edge id="6730" label="4001 (interacts with) 50859" source="439" target="157" cy:directed="1"/>
      <edge id="6729" label="4001 (interacts with) 51923" source="439" target="151" cy:directed="1"/>
      <edge id="6728" label="4001 (interacts with) 52047" source="439" target="149" cy:directed="1"/>
      <edge id="6727" label="4001 (interacts with) 52297" source="439" target="148" cy:directed="1"/>
      <edge id="6726" label="4001 (interacts with) 53122" source="439" target="144" cy:directed="1"/>
      <edge id="6725" label="4001 (interacts with) 53454" source="439" target="141" cy:directed="1"/>
      <edge id="6724" label="4001 (interacts with) 53766" source="439" target="138" cy:directed="1"/>
      <edge id="6723" label="4001 (interacts with) 54260" source="439" target="136" cy:directed="1"/>
      <edge id="6722" label="4001 (interacts with) 54827" source="439" target="131" cy:directed="1"/>
      <edge id="6721" label="4001 (interacts with) 56920" source="439" target="122" cy:directed="1"/>
      <edge id="6720" label="4001 (interacts with) 57236" source="439" target="120" cy:directed="1"/>
      <edge id="6719" label="4001 (interacts with) 57268" source="439" target="119" cy:directed="1"/>
      <edge id="6718" label="4001 (interacts with) 57568" source="439" target="117" cy:directed="1"/>
      <edge id="6717" label="4001 (interacts with) 58198" source="439" target="111" cy:directed="1"/>
      <edge id="6716" label="4001 (interacts with) 58251" source="439" target="110" cy:directed="1"/>
      <edge id="6715" label="4001 (interacts with) 58621" source="439" target="102" cy:directed="1"/>
      <edge id="6714" label="4001 (interacts with) 58668" source="439" target="100" cy:directed="1"/>
      <edge id="6713" label="4001 (interacts with) 58680" source="439" target="99" cy:directed="1"/>
      <edge id="6712" label="4001 (interacts with) 58941" source="439" target="98" cy:directed="1"/>
      <edge id="6711" label="4001 (interacts with) 59350" source="439" target="95" cy:directed="1"/>
      <edge id="6710" label="4001 (interacts with) 59604" source="439" target="92" cy:directed="1"/>
      <edge id="6709" label="4001 (interacts with) 59705" source="439" target="91" cy:directed="1"/>
      <edge id="6708" label="4001 (interacts with) 59740" source="439" target="88" cy:directed="1"/>
      <edge id="6707" label="4001 (interacts with) 60705" source="439" target="85" cy:directed="1"/>
      <edge id="6706" label="4001 (interacts with) 60987" source="439" target="84" cy:directed="1"/>
      <edge id="6705" label="4001 (interacts with) 61074" source="439" target="82" cy:directed="1"/>
      <edge id="6704" label="4001 (interacts with) 61172" source="439" target="81" cy:directed="1"/>
      <edge id="6703" label="4001 (interacts with) 61283" source="439" target="80" cy:directed="1"/>
      <edge id="6702" label="4345 (interacts with) 4896" source="438" target="434" cy:directed="1"/>
      <edge id="6701" label="4345 (interacts with) 5801" source="438" target="426" cy:directed="1"/>
      <edge id="6700" label="4345 (interacts with) 11037" source="438" target="390" cy:directed="1"/>
      <edge id="6699" label="4345 (interacts with) 11939" source="438" target="384" cy:directed="1"/>
      <edge id="6698" label="4345 (interacts with) 11964" source="438" target="383" cy:directed="1"/>
      <edge id="6697" label="4345 (interacts with) 11969" source="438" target="382" cy:directed="1"/>
      <edge id="6696" label="4345 (interacts with) 13423" source="438" target="372" cy:directed="1"/>
      <edge id="6695" label="4345 (interacts with) 17923" source="438" target="346" cy:directed="1"/>
      <edge id="6694" label="4345 (interacts with) 20435" source="438" target="334" cy:directed="1"/>
      <edge id="6693" label="4345 (interacts with) 20497" source="438" target="333" cy:directed="1"/>
      <edge id="6692" label="4345 (interacts with) 22229" source="438" target="318" cy:directed="1"/>
      <edge id="6691" label="4345 (interacts with) 23995" source="438" target="298" cy:directed="1"/>
      <edge id="6690" label="4345 (interacts with) 24718" source="438" target="289" cy:directed="1"/>
      <edge id="6689" label="4345 (interacts with) 30764" source="438" target="263" cy:directed="1"/>
      <edge id="6688" label="4345 (interacts with) 37310" source="438" target="229" cy:directed="1"/>
      <edge id="6687" label="4345 (interacts with) 37636" source="438" target="228" cy:directed="1"/>
      <edge id="6686" label="4345 (interacts with) 38279" source="438" target="223" cy:directed="1"/>
      <edge id="6685" label="4345 (interacts with) 38994" source="438" target="219" cy:directed="1"/>
      <edge id="6684" label="4345 (interacts with) 44379" source="438" target="190" cy:directed="1"/>
      <edge id="6683" label="4345 (interacts with) 47023" source="438" target="175" cy:directed="1"/>
      <edge id="6682" label="4345 (interacts with) 51912" source="438" target="152" cy:directed="1"/>
      <edge id="6681" label="4345 (interacts with) 53419" source="438" target="142" cy:directed="1"/>
      <edge id="6680" label="4345 (interacts with) 53531" source="438" target="139" cy:directed="1"/>
      <edge id="6679" label="4345 (interacts with) 54712" source="438" target="134" cy:directed="1"/>
      <edge id="6678" label="4345 (interacts with) 55744" source="438" target="129" cy:directed="1"/>
      <edge id="6677" label="4345 (interacts with) 56920" source="438" target="122" cy:directed="1"/>
      <edge id="6676" label="4345 (interacts with) 58274" source="438" target="108" cy:directed="1"/>
      <edge id="6675" label="4345 (interacts with) 59472" source="438" target="94" cy:directed="1"/>
      <edge id="6674" label="4345 (interacts with) 59516" source="438" target="93" cy:directed="1"/>
      <edge id="6673" label="4345 (interacts with) 60987" source="438" target="84" cy:directed="1"/>
      <edge id="6672" label="4345 (interacts with) 61074" source="438" target="82" cy:directed="1"/>
      <edge id="6671" label="4345 (interacts with) 61889" source="438" target="72" cy:directed="1"/>
      <edge id="6670" label="2545 (interacts with) 4345" source="437" target="438" cy:directed="1"/>
      <edge id="6669" label="2545 (interacts with) 5801" source="437" target="426" cy:directed="1"/>
      <edge id="6668" label="2545 (interacts with) 11037" source="437" target="390" cy:directed="1"/>
      <edge id="6667" label="2545 (interacts with) 11964" source="437" target="383" cy:directed="1"/>
      <edge id="6666" label="2545 (interacts with) 13423" source="437" target="372" cy:directed="1"/>
      <edge id="6665" label="2545 (interacts with) 22229" source="437" target="318" cy:directed="1"/>
      <edge id="6664" label="2545 (interacts with) 22603" source="437" target="311" cy:directed="1"/>
      <edge id="6663" label="2545 (interacts with) 30764" source="437" target="263" cy:directed="1"/>
      <edge id="6662" label="2545 (interacts with) 34485" source="437" target="243" cy:directed="1"/>
      <edge id="6661" label="2545 (interacts with) 37310" source="437" target="229" cy:directed="1"/>
      <edge id="6660" label="2545 (interacts with) 37989" source="437" target="224" cy:directed="1"/>
      <edge id="6659" label="2545 (interacts with) 54712" source="437" target="134" cy:directed="1"/>
      <edge id="6658" label="2545 (interacts with) 59516" source="437" target="93" cy:directed="1"/>
      <edge id="6657" label="3518 (interacts with) 4345" source="436" target="438" cy:directed="1"/>
      <edge id="6656" label="3518 (interacts with) 4896" source="436" target="434" cy:directed="1"/>
      <edge id="6655" label="3518 (interacts with) 5801" source="436" target="426" cy:directed="1"/>
      <edge id="6654" label="3518 (interacts with) 11037" source="436" target="390" cy:directed="1"/>
      <edge id="6653" label="3518 (interacts with) 11964" source="436" target="383" cy:directed="1"/>
      <edge id="6652" label="3518 (interacts with) 13423" source="436" target="372" cy:directed="1"/>
      <edge id="6651" label="3518 (interacts with) 17923" source="436" target="346" cy:directed="1"/>
      <edge id="6650" label="3518 (interacts with) 20435" source="436" target="334" cy:directed="1"/>
      <edge id="6649" label="3518 (interacts with) 20497" source="436" target="333" cy:directed="1"/>
      <edge id="6648" label="3518 (interacts with) 22229" source="436" target="318" cy:directed="1"/>
      <edge id="6647" label="3518 (interacts with) 22379" source="436" target="314" cy:directed="1"/>
      <edge id="6646" label="3518 (interacts with) 24718" source="436" target="289" cy:directed="1"/>
      <edge id="6645" label="3518 (interacts with) 30764" source="436" target="263" cy:directed="1"/>
      <edge id="6644" label="3518 (interacts with) 37310" source="436" target="229" cy:directed="1"/>
      <edge id="6643" label="3518 (interacts with) 37636" source="436" target="228" cy:directed="1"/>
      <edge id="6642" label="3518 (interacts with) 38279" source="436" target="223" cy:directed="1"/>
      <edge id="6641" label="3518 (interacts with) 38994" source="436" target="219" cy:directed="1"/>
      <edge id="6640" label="3518 (interacts with) 47023" source="436" target="175" cy:directed="1"/>
      <edge id="6639" label="3518 (interacts with) 53419" source="436" target="142" cy:directed="1"/>
      <edge id="6638" label="3518 (interacts with) 53531" source="436" target="139" cy:directed="1"/>
      <edge id="6637" label="3518 (interacts with) 56920" source="436" target="122" cy:directed="1"/>
      <edge id="6636" label="3518 (interacts with) 58274" source="436" target="108" cy:directed="1"/>
      <edge id="6635" label="3518 (interacts with) 59516" source="436" target="93" cy:directed="1"/>
      <edge id="6634" label="3518 (interacts with) 60987" source="436" target="84" cy:directed="1"/>
      <edge id="6633" label="3518 (interacts with) 61889" source="436" target="72" cy:directed="1"/>
      <edge id="6632" label="4526 (interacts with) 5233" source="435" target="432" cy:directed="1"/>
      <edge id="6631" label="4526 (interacts with) 5521" source="435" target="430" cy:directed="1"/>
      <edge id="6630" label="4526 (interacts with) 5522" source="435" target="429" cy:directed="1"/>
      <edge id="6629" label="4526 (interacts with) 6816" source="435" target="416" cy:directed="1"/>
      <edge id="6628" label="4526 (interacts with) 6927" source="435" target="415" cy:directed="1"/>
      <edge id="6627" label="4526 (interacts with) 7462" source="435" target="410" cy:directed="1"/>
      <edge id="6626" label="4526 (interacts with) 7804" source="435" target="406" cy:directed="1"/>
      <edge id="6625" label="4526 (interacts with) 8242" source="435" target="404" cy:directed="1"/>
      <edge id="6624" label="4526 (interacts with) 10610" source="435" target="395" cy:directed="1"/>
      <edge id="6623" label="4526 (interacts with) 10878" source="435" target="391" cy:directed="1"/>
      <edge id="6622" label="4526 (interacts with) 11632" source="435" target="388" cy:directed="1"/>
      <edge id="6621" label="4526 (interacts with) 11852" source="435" target="386" cy:directed="1"/>
      <edge id="6620" label="4526 (interacts with) 13172" source="435" target="375" cy:directed="1"/>
      <edge id="6619" label="4526 (interacts with) 13712" source="435" target="371" cy:directed="1"/>
      <edge id="6618" label="4526 (interacts with) 15423" source="435" target="362" cy:directed="1"/>
      <edge id="6617" label="4526 (interacts with) 16701" source="435" target="359" cy:directed="1"/>
      <edge id="6616" label="4526 (interacts with) 18319" source="435" target="344" cy:directed="1"/>
      <edge id="6615" label="4526 (interacts with) 20240" source="435" target="337" cy:directed="1"/>
      <edge id="6614" label="4526 (interacts with) 20732" source="435" target="328" cy:directed="1"/>
      <edge id="6613" label="4526 (interacts with) 21037" source="435" target="327" cy:directed="1"/>
      <edge id="6612" label="4526 (interacts with) 21250" source="435" target="325" cy:directed="1"/>
      <edge id="6611" label="4526 (interacts with) 21810" source="435" target="323" cy:directed="1"/>
      <edge id="6610" label="4526 (interacts with) 21961" source="435" target="322" cy:directed="1"/>
      <edge id="6609" label="4526 (interacts with) 22173" source="435" target="320" cy:directed="1"/>
      <edge id="6608" label="4526 (interacts with) 23634" source="435" target="304" cy:directed="1"/>
      <edge id="6607" label="4526 (interacts with) 23865" source="435" target="301" cy:directed="1"/>
      <edge id="6606" label="4526 (interacts with) 23873" source="435" target="300" cy:directed="1"/>
      <edge id="6605" label="4526 (interacts with) 24552" source="435" target="293" cy:directed="1"/>
      <edge id="6604" label="4526 (interacts with) 24624" source="435" target="290" cy:directed="1"/>
      <edge id="6603" label="4526 (interacts with) 25068" source="435" target="287" cy:directed="1"/>
      <edge id="6602" label="4526 (interacts with) 25380" source="435" target="285" cy:directed="1"/>
      <edge id="6601" label="4526 (interacts with) 25838" source="435" target="283" cy:directed="1"/>
      <edge id="6600" label="4526 (interacts with) 30385" source="435" target="264" cy:directed="1"/>
      <edge id="6599" label="4526 (interacts with) 33088" source="435" target="251" cy:directed="1"/>
      <edge id="6598" label="4526 (interacts with) 33424" source="435" target="246" cy:directed="1"/>
      <edge id="6597" label="4526 (interacts with) 36355" source="435" target="235" cy:directed="1"/>
      <edge id="6596" label="4526 (interacts with) 36495" source="435" target="233" cy:directed="1"/>
      <edge id="6595" label="4526 (interacts with) 38566" source="435" target="222" cy:directed="1"/>
      <edge id="6594" label="4526 (interacts with) 39025" source="435" target="218" cy:directed="1"/>
      <edge id="6593" label="4526 (interacts with) 40511" source="435" target="211" cy:directed="1"/>
      <edge id="6592" label="4526 (interacts with) 40697" source="435" target="210" cy:directed="1"/>
      <edge id="6591" label="4526 (interacts with) 42829" source="435" target="200" cy:directed="1"/>
      <edge id="6590" label="4526 (interacts with) 43548" source="435" target="195" cy:directed="1"/>
      <edge id="6589" label="4526 (interacts with) 43910" source="435" target="194" cy:directed="1"/>
      <edge id="6588" label="4526 (interacts with) 44175" source="435" target="191" cy:directed="1"/>
      <edge id="6587" label="4526 (interacts with) 44814" source="435" target="186" cy:directed="1"/>
      <edge id="6586" label="4526 (interacts with) 44969" source="435" target="185" cy:directed="1"/>
      <edge id="6585" label="4526 (interacts with) 46493" source="435" target="176" cy:directed="1"/>
      <edge id="6584" label="4526 (interacts with) 47516" source="435" target="172" cy:directed="1"/>
      <edge id="6583" label="4526 (interacts with) 48793" source="435" target="166" cy:directed="1"/>
      <edge id="6582" label="4526 (interacts with) 49059" source="435" target="165" cy:directed="1"/>
      <edge id="6581" label="4526 (interacts with) 49998" source="435" target="163" cy:directed="1"/>
      <edge id="6580" label="4526 (interacts with) 50859" source="435" target="157" cy:directed="1"/>
      <edge id="6579" label="4526 (interacts with) 51340" source="435" target="156" cy:directed="1"/>
      <edge id="6578" label="4526 (interacts with) 51923" source="435" target="151" cy:directed="1"/>
      <edge id="6577" label="4526 (interacts with) 52047" source="435" target="149" cy:directed="1"/>
      <edge id="6576" label="4526 (interacts with) 52297" source="435" target="148" cy:directed="1"/>
      <edge id="6575" label="4526 (interacts with) 53122" source="435" target="144" cy:directed="1"/>
      <edge id="6574" label="4526 (interacts with) 54260" source="435" target="136" cy:directed="1"/>
      <edge id="6573" label="4526 (interacts with) 54422" source="435" target="135" cy:directed="1"/>
      <edge id="6572" label="4526 (interacts with) 54827" source="435" target="131" cy:directed="1"/>
      <edge id="6571" label="4526 (interacts with) 57268" source="435" target="119" cy:directed="1"/>
      <edge id="6570" label="4526 (interacts with) 57568" source="435" target="117" cy:directed="1"/>
      <edge id="6569" label="4526 (interacts with) 57613" source="435" target="116" cy:directed="1"/>
      <edge id="6568" label="4526 (interacts with) 58260" source="435" target="109" cy:directed="1"/>
      <edge id="6567" label="4526 (interacts with) 58621" source="435" target="102" cy:directed="1"/>
      <edge id="6566" label="4526 (interacts with) 58680" source="435" target="99" cy:directed="1"/>
      <edge id="6565" label="4526 (interacts with) 59350" source="435" target="95" cy:directed="1"/>
      <edge id="6564" label="4526 (interacts with) 59604" source="435" target="92" cy:directed="1"/>
      <edge id="6563" label="4526 (interacts with) 59740" source="435" target="88" cy:directed="1"/>
      <edge id="6562" label="4526 (interacts with) 60705" source="435" target="85" cy:directed="1"/>
      <edge id="6561" label="4526 (interacts with) 61172" source="435" target="81" cy:directed="1"/>
      <edge id="6560" label="4526 (interacts with) 61283" source="435" target="80" cy:directed="1"/>
      <edge id="6559" label="4526 (interacts with) 61795" source="435" target="75" cy:directed="1"/>
      <edge id="6558" label="4896 (interacts with) 6959" source="434" target="414" cy:directed="1"/>
      <edge id="6557" label="4896 (interacts with) 10610" source="434" target="395" cy:directed="1"/>
      <edge id="6556" label="4896 (interacts with) 11037" source="434" target="390" cy:directed="1"/>
      <edge id="6555" label="4896 (interacts with) 11939" source="434" target="384" cy:directed="1"/>
      <edge id="6554" label="4896 (interacts with) 11964" source="434" target="383" cy:directed="1"/>
      <edge id="6553" label="4896 (interacts with) 11969" source="434" target="382" cy:directed="1"/>
      <edge id="6552" label="4896 (interacts with) 13712" source="434" target="371" cy:directed="1"/>
      <edge id="6551" label="4896 (interacts with) 16701" source="434" target="359" cy:directed="1"/>
      <edge id="6550" label="4896 (interacts with) 17923" source="434" target="346" cy:directed="1"/>
      <edge id="6549" label="4896 (interacts with) 18908" source="434" target="341" cy:directed="1"/>
      <edge id="6548" label="4896 (interacts with) 19116" source="434" target="338" cy:directed="1"/>
      <edge id="6547" label="4896 (interacts with) 20435" source="434" target="334" cy:directed="1"/>
      <edge id="6546" label="4896 (interacts with) 20497" source="434" target="333" cy:directed="1"/>
      <edge id="6545" label="4896 (interacts with) 20652" source="434" target="330" cy:directed="1"/>
      <edge id="6544" label="4896 (interacts with) 21037" source="434" target="327" cy:directed="1"/>
      <edge id="6543" label="4896 (interacts with) 21250" source="434" target="325" cy:directed="1"/>
      <edge id="6542" label="4896 (interacts with) 22229" source="434" target="318" cy:directed="1"/>
      <edge id="6541" label="4896 (interacts with) 23119" source="434" target="307" cy:directed="1"/>
      <edge id="6540" label="4896 (interacts with) 23865" source="434" target="301" cy:directed="1"/>
      <edge id="6539" label="4896 (interacts with) 23995" source="434" target="298" cy:directed="1"/>
      <edge id="6538" label="4896 (interacts with) 24718" source="434" target="289" cy:directed="1"/>
      <edge id="6537" label="4896 (interacts with) 25893" source="434" target="282" cy:directed="1"/>
      <edge id="6536" label="4896 (interacts with) 30385" source="434" target="264" cy:directed="1"/>
      <edge id="6535" label="4896 (interacts with) 31792" source="434" target="260" cy:directed="1"/>
      <edge id="6534" label="4896 (interacts with) 36495" source="434" target="233" cy:directed="1"/>
      <edge id="6533" label="4896 (interacts with) 36996" source="434" target="231" cy:directed="1"/>
      <edge id="6532" label="4896 (interacts with) 37636" source="434" target="228" cy:directed="1"/>
      <edge id="6531" label="4896 (interacts with) 37953" source="434" target="225" cy:directed="1"/>
      <edge id="6530" label="4896 (interacts with) 38279" source="434" target="223" cy:directed="1"/>
      <edge id="6529" label="4896 (interacts with) 38994" source="434" target="219" cy:directed="1"/>
      <edge id="6528" label="4896 (interacts with) 39589" source="434" target="216" cy:directed="1"/>
      <edge id="6527" label="4896 (interacts with) 41638" source="434" target="207" cy:directed="1"/>
      <edge id="6526" label="4896 (interacts with) 42907" source="434" target="197" cy:directed="1"/>
      <edge id="6525" label="4896 (interacts with) 43081" source="434" target="196" cy:directed="1"/>
      <edge id="6524" label="4896 (interacts with) 44379" source="434" target="190" cy:directed="1"/>
      <edge id="6523" label="4896 (interacts with) 45894" source="434" target="179" cy:directed="1"/>
      <edge id="6522" label="4896 (interacts with) 47023" source="434" target="175" cy:directed="1"/>
      <edge id="6521" label="4896 (interacts with) 47256" source="434" target="174" cy:directed="1"/>
      <edge id="6520" label="4896 (interacts with) 51912" source="434" target="152" cy:directed="1"/>
      <edge id="6519" label="4896 (interacts with) 52297" source="434" target="148" cy:directed="1"/>
      <edge id="6518" label="4896 (interacts with) 53419" source="434" target="142" cy:directed="1"/>
      <edge id="6517" label="4896 (interacts with) 53531" source="434" target="139" cy:directed="1"/>
      <edge id="6516" label="4896 (interacts with) 55220" source="434" target="130" cy:directed="1"/>
      <edge id="6515" label="4896 (interacts with) 56920" source="434" target="122" cy:directed="1"/>
      <edge id="6514" label="4896 (interacts with) 57236" source="434" target="120" cy:directed="1"/>
      <edge id="6513" label="4896 (interacts with) 57556" source="434" target="118" cy:directed="1"/>
      <edge id="6512" label="4896 (interacts with) 58274" source="434" target="108" cy:directed="1"/>
      <edge id="6511" label="4896 (interacts with) 58941" source="434" target="98" cy:directed="1"/>
      <edge id="6510" label="4896 (interacts with) 59350" source="434" target="95" cy:directed="1"/>
      <edge id="6509" label="4896 (interacts with) 59472" source="434" target="94" cy:directed="1"/>
      <edge id="6508" label="4896 (interacts with) 59516" source="434" target="93" cy:directed="1"/>
      <edge id="6507" label="4896 (interacts with) 59727" source="434" target="90" cy:directed="1"/>
      <edge id="6506" label="4896 (interacts with) 60987" source="434" target="84" cy:directed="1"/>
      <edge id="6505" label="4896 (interacts with) 61074" source="434" target="82" cy:directed="1"/>
      <edge id="6504" label="4896 (interacts with) 61172" source="434" target="81" cy:directed="1"/>
      <edge id="6503" label="4896 (interacts with) 61630" source="434" target="78" cy:directed="1"/>
      <edge id="6502" label="4896 (interacts with) 61889" source="434" target="72" cy:directed="1"/>
      <edge id="6501" label="4776 (interacts with) 4896" source="433" target="434" cy:directed="1"/>
      <edge id="6500" label="4776 (interacts with) 5341" source="433" target="431" cy:directed="1"/>
      <edge id="6499" label="4776 (interacts with) 5538" source="433" target="427" cy:directed="1"/>
      <edge id="6498" label="4776 (interacts with) 6366" source="433" target="424" cy:directed="1"/>
      <edge id="6497" label="4776 (interacts with) 7226" source="433" target="411" cy:directed="1"/>
      <edge id="6496" label="4776 (interacts with) 12462" source="433" target="379" cy:directed="1"/>
      <edge id="6495" label="4776 (interacts with) 13894" source="433" target="369" cy:directed="1"/>
      <edge id="6494" label="4776 (interacts with) 18835" source="433" target="342" cy:directed="1"/>
      <edge id="6493" label="4776 (interacts with) 18908" source="433" target="341" cy:directed="1"/>
      <edge id="6492" label="4776 (interacts with) 19116" source="433" target="338" cy:directed="1"/>
      <edge id="6491" label="4776 (interacts with) 20508" source="433" target="332" cy:directed="1"/>
      <edge id="6490" label="4776 (interacts with) 20699" source="433" target="329" cy:directed="1"/>
      <edge id="6489" label="4776 (interacts with) 23119" source="433" target="307" cy:directed="1"/>
      <edge id="6488" label="4776 (interacts with) 23995" source="433" target="298" cy:directed="1"/>
      <edge id="6487" label="4776 (interacts with) 25893" source="433" target="282" cy:directed="1"/>
      <edge id="6486" label="4776 (interacts with) 26984" source="433" target="277" cy:directed="1"/>
      <edge id="6485" label="4776 (interacts with) 31792" source="433" target="260" cy:directed="1"/>
      <edge id="6484" label="4776 (interacts with) 34440" source="433" target="244" cy:directed="1"/>
      <edge id="6483" label="4776 (interacts with) 36996" source="433" target="231" cy:directed="1"/>
      <edge id="6482" label="4776 (interacts with) 37636" source="433" target="228" cy:directed="1"/>
      <edge id="6481" label="4776 (interacts with) 37953" source="433" target="225" cy:directed="1"/>
      <edge id="6480" label="4776 (interacts with) 38279" source="433" target="223" cy:directed="1"/>
      <edge id="6479" label="4776 (interacts with) 39943" source="433" target="215" cy:directed="1"/>
      <edge id="6478" label="4776 (interacts with) 41638" source="433" target="207" cy:directed="1"/>
      <edge id="6477" label="4776 (interacts with) 41700" source="433" target="206" cy:directed="1"/>
      <edge id="6476" label="4776 (interacts with) 42662" source="433" target="201" cy:directed="1"/>
      <edge id="6475" label="4776 (interacts with) 42889" source="433" target="198" cy:directed="1"/>
      <edge id="6474" label="4776 (interacts with) 42907" source="433" target="197" cy:directed="1"/>
      <edge id="6473" label="4776 (interacts with) 44439" source="433" target="189" cy:directed="1"/>
      <edge id="6472" label="4776 (interacts with) 44979" source="433" target="184" cy:directed="1"/>
      <edge id="6471" label="4776 (interacts with) 45894" source="433" target="179" cy:directed="1"/>
      <edge id="6470" label="4776 (interacts with) 47256" source="433" target="174" cy:directed="1"/>
      <edge id="6469" label="4776 (interacts with) 48555" source="433" target="167" cy:directed="1"/>
      <edge id="6468" label="4776 (interacts with) 50527" source="433" target="160" cy:directed="1"/>
      <edge id="6467" label="4776 (interacts with) 51912" source="433" target="152" cy:directed="1"/>
      <edge id="6466" label="4776 (interacts with) 53766" source="433" target="138" cy:directed="1"/>
      <edge id="6465" label="4776 (interacts with) 55220" source="433" target="130" cy:directed="1"/>
      <edge id="6464" label="4776 (interacts with) 57556" source="433" target="118" cy:directed="1"/>
      <edge id="6463" label="4776 (interacts with) 59472" source="433" target="94" cy:directed="1"/>
      <edge id="6462" label="4776 (interacts with) 59727" source="433" target="90" cy:directed="1"/>
      <edge id="6461" label="4776 (interacts with) 61074" source="433" target="82" cy:directed="1"/>
      <edge id="6460" label="4776 (interacts with) 61630" source="433" target="78" cy:directed="1"/>
      <edge id="6459" label="5233 (interacts with) 5521" source="432" target="430" cy:directed="1"/>
      <edge id="6458" label="5233 (interacts with) 6540" source="432" target="422" cy:directed="1"/>
      <edge id="6457" label="5233 (interacts with) 6816" source="432" target="416" cy:directed="1"/>
      <edge id="6456" label="5233 (interacts with) 7226" source="432" target="411" cy:directed="1"/>
      <edge id="6455" label="5233 (interacts with) 7462" source="432" target="410" cy:directed="1"/>
      <edge id="6454" label="5233 (interacts with) 7804" source="432" target="406" cy:directed="1"/>
      <edge id="6453" label="5233 (interacts with) 8242" source="432" target="404" cy:directed="1"/>
      <edge id="6452" label="5233 (interacts with) 11632" source="432" target="388" cy:directed="1"/>
      <edge id="6451" label="5233 (interacts with) 13712" source="432" target="371" cy:directed="1"/>
      <edge id="6450" label="5233 (interacts with) 15423" source="432" target="362" cy:directed="1"/>
      <edge id="6449" label="5233 (interacts with) 16384" source="432" target="360" cy:directed="1"/>
      <edge id="6448" label="5233 (interacts with) 16798" source="432" target="357" cy:directed="1"/>
      <edge id="6447" label="5233 (interacts with) 21810" source="432" target="323" cy:directed="1"/>
      <edge id="6446" label="5233 (interacts with) 22367" source="432" target="315" cy:directed="1"/>
      <edge id="6445" label="5233 (interacts with) 23298" source="432" target="305" cy:directed="1"/>
      <edge id="6444" label="5233 (interacts with) 23865" source="432" target="301" cy:directed="1"/>
      <edge id="6443" label="5233 (interacts with) 24140" source="432" target="297" cy:directed="1"/>
      <edge id="6442" label="5233 (interacts with) 29505" source="432" target="266" cy:directed="1"/>
      <edge id="6441" label="5233 (interacts with) 31609" source="432" target="261" cy:directed="1"/>
      <edge id="6440" label="5233 (interacts with) 33295" source="432" target="249" cy:directed="1"/>
      <edge id="6439" label="5233 (interacts with) 33424" source="432" target="246" cy:directed="1"/>
      <edge id="6438" label="5233 (interacts with) 36355" source="432" target="235" cy:directed="1"/>
      <edge id="6437" label="5233 (interacts with) 38566" source="432" target="222" cy:directed="1"/>
      <edge id="6436" label="5233 (interacts with) 38700" source="432" target="221" cy:directed="1"/>
      <edge id="6435" label="5233 (interacts with) 39361" source="432" target="217" cy:directed="1"/>
      <edge id="6434" label="5233 (interacts with) 39943" source="432" target="215" cy:directed="1"/>
      <edge id="6433" label="5233 (interacts with) 40511" source="432" target="211" cy:directed="1"/>
      <edge id="6432" label="5233 (interacts with) 40697" source="432" target="210" cy:directed="1"/>
      <edge id="6431" label="5233 (interacts with) 42327" source="432" target="204" cy:directed="1"/>
      <edge id="6430" label="5233 (interacts with) 42454" source="432" target="203" cy:directed="1"/>
      <edge id="6429" label="5233 (interacts with) 42829" source="432" target="200" cy:directed="1"/>
      <edge id="6428" label="5233 (interacts with) 44439" source="432" target="189" cy:directed="1"/>
      <edge id="6427" label="5233 (interacts with) 44800" source="432" target="187" cy:directed="1"/>
      <edge id="6426" label="5233 (interacts with) 44969" source="432" target="185" cy:directed="1"/>
      <edge id="6425" label="5233 (interacts with) 45452" source="432" target="180" cy:directed="1"/>
      <edge id="6424" label="5233 (interacts with) 48793" source="432" target="166" cy:directed="1"/>
      <edge id="6423" label="5233 (interacts with) 50587" source="432" target="159" cy:directed="1"/>
      <edge id="6422" label="5233 (interacts with) 50859" source="432" target="157" cy:directed="1"/>
      <edge id="6421" label="5233 (interacts with) 52297" source="432" target="148" cy:directed="1"/>
      <edge id="6420" label="5233 (interacts with) 53122" source="432" target="144" cy:directed="1"/>
      <edge id="6419" label="5233 (interacts with) 53454" source="432" target="141" cy:directed="1"/>
      <edge id="6418" label="5233 (interacts with) 53766" source="432" target="138" cy:directed="1"/>
      <edge id="6417" label="5233 (interacts with) 54827" source="432" target="131" cy:directed="1"/>
      <edge id="6416" label="5233 (interacts with) 56198" source="432" target="128" cy:directed="1"/>
      <edge id="6415" label="5233 (interacts with) 56437" source="432" target="126" cy:directed="1"/>
      <edge id="6414" label="5233 (interacts with) 57236" source="432" target="120" cy:directed="1"/>
      <edge id="6413" label="5233 (interacts with) 57268" source="432" target="119" cy:directed="1"/>
      <edge id="6412" label="5233 (interacts with) 57568" source="432" target="117" cy:directed="1"/>
      <edge id="6411" label="5233 (interacts with) 58198" source="432" target="111" cy:directed="1"/>
      <edge id="6410" label="5233 (interacts with) 58680" source="432" target="99" cy:directed="1"/>
      <edge id="6409" label="5233 (interacts with) 59350" source="432" target="95" cy:directed="1"/>
      <edge id="6408" label="5233 (interacts with) 59604" source="432" target="92" cy:directed="1"/>
      <edge id="6407" label="5233 (interacts with) 59705" source="432" target="91" cy:directed="1"/>
      <edge id="6406" label="5233 (interacts with) 60705" source="432" target="85" cy:directed="1"/>
      <edge id="6405" label="5233 (interacts with) 61172" source="432" target="81" cy:directed="1"/>
      <edge id="6404" label="5233 (interacts with) 61283" source="432" target="80" cy:directed="1"/>
      <edge id="6403" label="5341 (interacts with) 5538" source="431" target="427" cy:directed="1"/>
      <edge id="6402" label="5341 (interacts with) 19116" source="431" target="338" cy:directed="1"/>
      <edge id="6401" label="5341 (interacts with) 20396" source="431" target="335" cy:directed="1"/>
      <edge id="6400" label="5341 (interacts with) 20508" source="431" target="332" cy:directed="1"/>
      <edge id="6399" label="5341 (interacts with) 25893" source="431" target="282" cy:directed="1"/>
      <edge id="6398" label="5341 (interacts with) 26984" source="431" target="277" cy:directed="1"/>
      <edge id="6397" label="5341 (interacts with) 38279" source="431" target="223" cy:directed="1"/>
      <edge id="6396" label="5341 (interacts with) 38994" source="431" target="219" cy:directed="1"/>
      <edge id="6395" label="5341 (interacts with) 41700" source="431" target="206" cy:directed="1"/>
      <edge id="6394" label="5341 (interacts with) 42889" source="431" target="198" cy:directed="1"/>
      <edge id="6393" label="5341 (interacts with) 42907" source="431" target="197" cy:directed="1"/>
      <edge id="6392" label="5341 (interacts with) 44979" source="431" target="184" cy:directed="1"/>
      <edge id="6391" label="5341 (interacts with) 47256" source="431" target="174" cy:directed="1"/>
      <edge id="6390" label="5341 (interacts with) 54801" source="431" target="132" cy:directed="1"/>
      <edge id="6389" label="5341 (interacts with) 55220" source="431" target="130" cy:directed="1"/>
      <edge id="6388" label="5341 (interacts with) 57556" source="431" target="118" cy:directed="1"/>
      <edge id="6387" label="5341 (interacts with) 59727" source="431" target="90" cy:directed="1"/>
      <edge id="6386" label="5341 (interacts with) 61630" source="431" target="78" cy:directed="1"/>
      <edge id="6385" label="5521 (interacts with) 5522" source="430" target="429" cy:directed="1"/>
      <edge id="6384" label="5521 (interacts with) 6816" source="430" target="416" cy:directed="1"/>
      <edge id="6383" label="5521 (interacts with) 7462" source="430" target="410" cy:directed="1"/>
      <edge id="6382" label="5521 (interacts with) 7483" source="430" target="408" cy:directed="1"/>
      <edge id="6381" label="5521 (interacts with) 8242" source="430" target="404" cy:directed="1"/>
      <edge id="6380" label="5521 (interacts with) 10195" source="430" target="398" cy:directed="1"/>
      <edge id="6379" label="5521 (interacts with) 10610" source="430" target="395" cy:directed="1"/>
      <edge id="6378" label="5521 (interacts with) 11852" source="430" target="386" cy:directed="1"/>
      <edge id="6377" label="5521 (interacts with) 11939" source="430" target="384" cy:directed="1"/>
      <edge id="6376" label="5521 (interacts with) 13172" source="430" target="375" cy:directed="1"/>
      <edge id="6375" label="5521 (interacts with) 13712" source="430" target="371" cy:directed="1"/>
      <edge id="6374" label="5521 (interacts with) 15134" source="430" target="364" cy:directed="1"/>
      <edge id="6373" label="5521 (interacts with) 15180" source="430" target="363" cy:directed="1"/>
      <edge id="6372" label="5521 (interacts with) 15423" source="430" target="362" cy:directed="1"/>
      <edge id="6371" label="5521 (interacts with) 15551" source="430" target="361" cy:directed="1"/>
      <edge id="6370" label="5521 (interacts with) 16701" source="430" target="359" cy:directed="1"/>
      <edge id="6369" label="5521 (interacts with) 16982" source="430" target="355" cy:directed="1"/>
      <edge id="6368" label="5521 (interacts with) 19007" source="430" target="340" cy:directed="1"/>
      <edge id="6367" label="5521 (interacts with) 20240" source="430" target="337" cy:directed="1"/>
      <edge id="6366" label="5521 (interacts with) 20732" source="430" target="328" cy:directed="1"/>
      <edge id="6365" label="5521 (interacts with) 21037" source="430" target="327" cy:directed="1"/>
      <edge id="6364" label="5521 (interacts with) 21791" source="430" target="324" cy:directed="1"/>
      <edge id="6363" label="5521 (interacts with) 21810" source="430" target="323" cy:directed="1"/>
      <edge id="6362" label="5521 (interacts with) 22173" source="430" target="320" cy:directed="1"/>
      <edge id="6361" label="5521 (interacts with) 22695" source="430" target="310" cy:directed="1"/>
      <edge id="6360" label="5521 (interacts with) 24624" source="430" target="290" cy:directed="1"/>
      <edge id="6359" label="5521 (interacts with) 25068" source="430" target="287" cy:directed="1"/>
      <edge id="6358" label="5521 (interacts with) 25380" source="430" target="285" cy:directed="1"/>
      <edge id="6357" label="5521 (interacts with) 27311" source="430" target="276" cy:directed="1"/>
      <edge id="6356" label="5521 (interacts with) 29945" source="430" target="265" cy:directed="1"/>
      <edge id="6355" label="5521 (interacts with) 30385" source="430" target="264" cy:directed="1"/>
      <edge id="6354" label="5521 (interacts with) 33088" source="430" target="251" cy:directed="1"/>
      <edge id="6353" label="5521 (interacts with) 33424" source="430" target="246" cy:directed="1"/>
      <edge id="6352" label="5521 (interacts with) 35934" source="430" target="237" cy:directed="1"/>
      <edge id="6351" label="5521 (interacts with) 36495" source="430" target="233" cy:directed="1"/>
      <edge id="6350" label="5521 (interacts with) 40511" source="430" target="211" cy:directed="1"/>
      <edge id="6349" label="5521 (interacts with) 40697" source="430" target="210" cy:directed="1"/>
      <edge id="6348" label="5521 (interacts with) 41638" source="430" target="207" cy:directed="1"/>
      <edge id="6347" label="5521 (interacts with) 42829" source="430" target="200" cy:directed="1"/>
      <edge id="6346" label="5521 (interacts with) 43548" source="430" target="195" cy:directed="1"/>
      <edge id="6345" label="5521 (interacts with) 44439" source="430" target="189" cy:directed="1"/>
      <edge id="6344" label="5521 (interacts with) 44814" source="430" target="186" cy:directed="1"/>
      <edge id="6343" label="5521 (interacts with) 44969" source="430" target="185" cy:directed="1"/>
      <edge id="6342" label="5521 (interacts with) 46493" source="430" target="176" cy:directed="1"/>
      <edge id="6341" label="5521 (interacts with) 47516" source="430" target="172" cy:directed="1"/>
      <edge id="6340" label="5521 (interacts with) 51923" source="430" target="151" cy:directed="1"/>
      <edge id="6339" label="5521 (interacts with) 52047" source="430" target="149" cy:directed="1"/>
      <edge id="6338" label="5521 (interacts with) 52297" source="430" target="148" cy:directed="1"/>
      <edge id="6337" label="5521 (interacts with) 52676" source="430" target="147" cy:directed="1"/>
      <edge id="6336" label="5521 (interacts with) 53122" source="430" target="144" cy:directed="1"/>
      <edge id="6335" label="5521 (interacts with) 54260" source="430" target="136" cy:directed="1"/>
      <edge id="6334" label="5521 (interacts with) 55744" source="430" target="129" cy:directed="1"/>
      <edge id="6333" label="5521 (interacts with) 57613" source="430" target="116" cy:directed="1"/>
      <edge id="6332" label="5521 (interacts with) 59350" source="430" target="95" cy:directed="1"/>
      <edge id="6331" label="5521 (interacts with) 59604" source="430" target="92" cy:directed="1"/>
      <edge id="6330" label="5521 (interacts with) 59733" source="430" target="89" cy:directed="1"/>
      <edge id="6329" label="5521 (interacts with) 59740" source="430" target="88" cy:directed="1"/>
      <edge id="6328" label="5521 (interacts with) 60705" source="430" target="85" cy:directed="1"/>
      <edge id="6327" label="5521 (interacts with) 61172" source="430" target="81" cy:directed="1"/>
      <edge id="6326" label="5521 (interacts with) 61283" source="430" target="80" cy:directed="1"/>
      <edge id="6325" label="5521 (interacts with) 61795" source="430" target="75" cy:directed="1"/>
      <edge id="6324" label="5522 (interacts with) 7462" source="429" target="410" cy:directed="1"/>
      <edge id="6323" label="5522 (interacts with) 7483" source="429" target="408" cy:directed="1"/>
      <edge id="6322" label="5522 (interacts with) 10195" source="429" target="398" cy:directed="1"/>
      <edge id="6321" label="5522 (interacts with) 10610" source="429" target="395" cy:directed="1"/>
      <edge id="6320" label="5522 (interacts with) 11852" source="429" target="386" cy:directed="1"/>
      <edge id="6319" label="5522 (interacts with) 11939" source="429" target="384" cy:directed="1"/>
      <edge id="6318" label="5522 (interacts with) 13172" source="429" target="375" cy:directed="1"/>
      <edge id="6317" label="5522 (interacts with) 13327" source="429" target="374" cy:directed="1"/>
      <edge id="6316" label="5522 (interacts with) 13712" source="429" target="371" cy:directed="1"/>
      <edge id="6315" label="5522 (interacts with) 15134" source="429" target="364" cy:directed="1"/>
      <edge id="6314" label="5522 (interacts with) 15180" source="429" target="363" cy:directed="1"/>
      <edge id="6313" label="5522 (interacts with) 15423" source="429" target="362" cy:directed="1"/>
      <edge id="6312" label="5522 (interacts with) 15551" source="429" target="361" cy:directed="1"/>
      <edge id="6311" label="5522 (interacts with) 16384" source="429" target="360" cy:directed="1"/>
      <edge id="6310" label="5522 (interacts with) 16701" source="429" target="359" cy:directed="1"/>
      <edge id="6309" label="5522 (interacts with) 16982" source="429" target="355" cy:directed="1"/>
      <edge id="6308" label="5522 (interacts with) 19007" source="429" target="340" cy:directed="1"/>
      <edge id="6307" label="5522 (interacts with) 19035" source="429" target="339" cy:directed="1"/>
      <edge id="6306" label="5522 (interacts with) 20240" source="429" target="337" cy:directed="1"/>
      <edge id="6305" label="5522 (interacts with) 20732" source="429" target="328" cy:directed="1"/>
      <edge id="6304" label="5522 (interacts with) 21037" source="429" target="327" cy:directed="1"/>
      <edge id="6303" label="5522 (interacts with) 21791" source="429" target="324" cy:directed="1"/>
      <edge id="6302" label="5522 (interacts with) 21810" source="429" target="323" cy:directed="1"/>
      <edge id="6301" label="5522 (interacts with) 22173" source="429" target="320" cy:directed="1"/>
      <edge id="6300" label="5522 (interacts with) 22695" source="429" target="310" cy:directed="1"/>
      <edge id="6299" label="5522 (interacts with) 24624" source="429" target="290" cy:directed="1"/>
      <edge id="6298" label="5522 (interacts with) 25068" source="429" target="287" cy:directed="1"/>
      <edge id="6297" label="5522 (interacts with) 25380" source="429" target="285" cy:directed="1"/>
      <edge id="6296" label="5522 (interacts with) 27311" source="429" target="276" cy:directed="1"/>
      <edge id="6295" label="5522 (interacts with) 29945" source="429" target="265" cy:directed="1"/>
      <edge id="6294" label="5522 (interacts with) 30385" source="429" target="264" cy:directed="1"/>
      <edge id="6293" label="5522 (interacts with) 33088" source="429" target="251" cy:directed="1"/>
      <edge id="6292" label="5522 (interacts with) 33424" source="429" target="246" cy:directed="1"/>
      <edge id="6291" label="5522 (interacts with) 35934" source="429" target="237" cy:directed="1"/>
      <edge id="6290" label="5522 (interacts with) 36495" source="429" target="233" cy:directed="1"/>
      <edge id="6289" label="5522 (interacts with) 40697" source="429" target="210" cy:directed="1"/>
      <edge id="6288" label="5522 (interacts with) 41638" source="429" target="207" cy:directed="1"/>
      <edge id="6287" label="5522 (interacts with) 42829" source="429" target="200" cy:directed="1"/>
      <edge id="6286" label="5522 (interacts with) 44439" source="429" target="189" cy:directed="1"/>
      <edge id="6285" label="5522 (interacts with) 44969" source="429" target="185" cy:directed="1"/>
      <edge id="6284" label="5522 (interacts with) 46493" source="429" target="176" cy:directed="1"/>
      <edge id="6283" label="5522 (interacts with) 47516" source="429" target="172" cy:directed="1"/>
      <edge id="6282" label="5522 (interacts with) 51742" source="429" target="155" cy:directed="1"/>
      <edge id="6281" label="5522 (interacts with) 51923" source="429" target="151" cy:directed="1"/>
      <edge id="6280" label="5522 (interacts with) 52047" source="429" target="149" cy:directed="1"/>
      <edge id="6279" label="5522 (interacts with) 52297" source="429" target="148" cy:directed="1"/>
      <edge id="6278" label="5522 (interacts with) 52676" source="429" target="147" cy:directed="1"/>
      <edge id="6277" label="5522 (interacts with) 53122" source="429" target="144" cy:directed="1"/>
      <edge id="6276" label="5522 (interacts with) 54260" source="429" target="136" cy:directed="1"/>
      <edge id="6275" label="5522 (interacts with) 55744" source="429" target="129" cy:directed="1"/>
      <edge id="6274" label="5522 (interacts with) 57613" source="429" target="116" cy:directed="1"/>
      <edge id="6273" label="5522 (interacts with) 59604" source="429" target="92" cy:directed="1"/>
      <edge id="6272" label="5522 (interacts with) 59733" source="429" target="89" cy:directed="1"/>
      <edge id="6271" label="5522 (interacts with) 59740" source="429" target="88" cy:directed="1"/>
      <edge id="6270" label="5522 (interacts with) 60705" source="429" target="85" cy:directed="1"/>
      <edge id="6269" label="5522 (interacts with) 61172" source="429" target="81" cy:directed="1"/>
      <edge id="6268" label="5522 (interacts with) 61283" source="429" target="80" cy:directed="1"/>
      <edge id="6267" label="1144 (interacts with) 5538" source="428" target="427" cy:directed="1"/>
      <edge id="6266" label="1144 (interacts with) 6366" source="428" target="424" cy:directed="1"/>
      <edge id="6265" label="1144 (interacts with) 6435" source="428" target="423" cy:directed="1"/>
      <edge id="6264" label="1144 (interacts with) 7226" source="428" target="411" cy:directed="1"/>
      <edge id="6263" label="1144 (interacts with) 9244" source="428" target="402" cy:directed="1"/>
      <edge id="6262" label="1144 (interacts with) 9438" source="428" target="401" cy:directed="1"/>
      <edge id="6261" label="1144 (interacts with) 10665" source="428" target="393" cy:directed="1"/>
      <edge id="6260" label="1144 (interacts with) 12462" source="428" target="379" cy:directed="1"/>
      <edge id="6259" label="1144 (interacts with) 16801" source="428" target="356" cy:directed="1"/>
      <edge id="6258" label="1144 (interacts with) 20508" source="428" target="332" cy:directed="1"/>
      <edge id="6257" label="1144 (interacts with) 20699" source="428" target="329" cy:directed="1"/>
      <edge id="6256" label="1144 (interacts with) 26085" source="428" target="278" cy:directed="1"/>
      <edge id="6255" label="1144 (interacts with) 26984" source="428" target="277" cy:directed="1"/>
      <edge id="6254" label="1144 (interacts with) 31934" source="428" target="258" cy:directed="1"/>
      <edge id="6253" label="1144 (interacts with) 32580" source="428" target="256" cy:directed="1"/>
      <edge id="6252" label="1144 (interacts with) 33294" source="428" target="250" cy:directed="1"/>
      <edge id="6251" label="1144 (interacts with) 33365" source="428" target="248" cy:directed="1"/>
      <edge id="6250" label="1144 (interacts with) 33405" source="428" target="247" cy:directed="1"/>
      <edge id="6249" label="1144 (interacts with) 34440" source="428" target="244" cy:directed="1"/>
      <edge id="6248" label="1144 (interacts with) 39943" source="428" target="215" cy:directed="1"/>
      <edge id="6247" label="1144 (interacts with) 41700" source="428" target="206" cy:directed="1"/>
      <edge id="6246" label="1144 (interacts with) 42662" source="428" target="201" cy:directed="1"/>
      <edge id="6245" label="1144 (interacts with) 42889" source="428" target="198" cy:directed="1"/>
      <edge id="6244" label="1144 (interacts with) 42907" source="428" target="197" cy:directed="1"/>
      <edge id="6243" label="1144 (interacts with) 45894" source="428" target="179" cy:directed="1"/>
      <edge id="6242" label="1144 (interacts with) 50527" source="428" target="160" cy:directed="1"/>
      <edge id="6241" label="1144 (interacts with) 56437" source="428" target="126" cy:directed="1"/>
      <edge id="6240" label="1144 (interacts with) 57005" source="428" target="121" cy:directed="1"/>
      <edge id="6239" label="1144 (interacts with) 57703" source="428" target="115" cy:directed="1"/>
      <edge id="6238" label="1144 (interacts with) 61630" source="428" target="78" cy:directed="1"/>
      <edge id="6237" label="5538 (interacts with) 6366" source="427" target="424" cy:directed="1"/>
      <edge id="6236" label="5538 (interacts with) 9244" source="427" target="402" cy:directed="1"/>
      <edge id="6235" label="5538 (interacts with) 9438" source="427" target="401" cy:directed="1"/>
      <edge id="6234" label="5538 (interacts with) 12462" source="427" target="379" cy:directed="1"/>
      <edge id="6233" label="5538 (interacts with) 19116" source="427" target="338" cy:directed="1"/>
      <edge id="6232" label="5538 (interacts with) 20396" source="427" target="335" cy:directed="1"/>
      <edge id="6231" label="5538 (interacts with) 20508" source="427" target="332" cy:directed="1"/>
      <edge id="6230" label="5538 (interacts with) 20699" source="427" target="329" cy:directed="1"/>
      <edge id="6229" label="5538 (interacts with) 25893" source="427" target="282" cy:directed="1"/>
      <edge id="6228" label="5538 (interacts with) 26984" source="427" target="277" cy:directed="1"/>
      <edge id="6227" label="5538 (interacts with) 31934" source="427" target="258" cy:directed="1"/>
      <edge id="6226" label="5538 (interacts with) 33365" source="427" target="248" cy:directed="1"/>
      <edge id="6225" label="5538 (interacts with) 36996" source="427" target="231" cy:directed="1"/>
      <edge id="6224" label="5538 (interacts with) 38279" source="427" target="223" cy:directed="1"/>
      <edge id="6223" label="5538 (interacts with) 41700" source="427" target="206" cy:directed="1"/>
      <edge id="6222" label="5538 (interacts with) 42662" source="427" target="201" cy:directed="1"/>
      <edge id="6221" label="5538 (interacts with) 42889" source="427" target="198" cy:directed="1"/>
      <edge id="6220" label="5538 (interacts with) 42907" source="427" target="197" cy:directed="1"/>
      <edge id="6219" label="5538 (interacts with) 44979" source="427" target="184" cy:directed="1"/>
      <edge id="6218" label="5538 (interacts with) 45894" source="427" target="179" cy:directed="1"/>
      <edge id="6217" label="5538 (interacts with) 47256" source="427" target="174" cy:directed="1"/>
      <edge id="6216" label="5538 (interacts with) 54801" source="427" target="132" cy:directed="1"/>
      <edge id="6215" label="5538 (interacts with) 55220" source="427" target="130" cy:directed="1"/>
      <edge id="6214" label="5538 (interacts with) 57556" source="427" target="118" cy:directed="1"/>
      <edge id="6213" label="5538 (interacts with) 59727" source="427" target="90" cy:directed="1"/>
      <edge id="6212" label="5538 (interacts with) 61630" source="427" target="78" cy:directed="1"/>
      <edge id="6211" label="5801 (interacts with) 11037" source="426" target="390" cy:directed="1"/>
      <edge id="6210" label="5801 (interacts with) 11964" source="426" target="383" cy:directed="1"/>
      <edge id="6209" label="5801 (interacts with) 13423" source="426" target="372" cy:directed="1"/>
      <edge id="6208" label="5801 (interacts with) 20497" source="426" target="333" cy:directed="1"/>
      <edge id="6207" label="5801 (interacts with) 22229" source="426" target="318" cy:directed="1"/>
      <edge id="6206" label="5801 (interacts with) 22603" source="426" target="311" cy:directed="1"/>
      <edge id="6205" label="5801 (interacts with) 24718" source="426" target="289" cy:directed="1"/>
      <edge id="6204" label="5801 (interacts with) 30764" source="426" target="263" cy:directed="1"/>
      <edge id="6203" label="5801 (interacts with) 34485" source="426" target="243" cy:directed="1"/>
      <edge id="6202" label="5801 (interacts with) 37310" source="426" target="229" cy:directed="1"/>
      <edge id="6201" label="5801 (interacts with) 37636" source="426" target="228" cy:directed="1"/>
      <edge id="6200" label="5801 (interacts with) 37989" source="426" target="224" cy:directed="1"/>
      <edge id="6199" label="5801 (interacts with) 40193" source="426" target="214" cy:directed="1"/>
      <edge id="6198" label="5801 (interacts with) 43081" source="426" target="196" cy:directed="1"/>
      <edge id="6197" label="5801 (interacts with) 44379" source="426" target="190" cy:directed="1"/>
      <edge id="6196" label="5801 (interacts with) 47023" source="426" target="175" cy:directed="1"/>
      <edge id="6195" label="5801 (interacts with) 53419" source="426" target="142" cy:directed="1"/>
      <edge id="6194" label="5801 (interacts with) 53531" source="426" target="139" cy:directed="1"/>
      <edge id="6193" label="5801 (interacts with) 54712" source="426" target="134" cy:directed="1"/>
      <edge id="6192" label="5801 (interacts with) 56920" source="426" target="122" cy:directed="1"/>
      <edge id="6191" label="5801 (interacts with) 58274" source="426" target="108" cy:directed="1"/>
      <edge id="6190" label="5801 (interacts with) 59516" source="426" target="93" cy:directed="1"/>
      <edge id="6189" label="5801 (interacts with) 61889" source="426" target="72" cy:directed="1"/>
      <edge id="6188" label="6095 (interacts with) 14637" source="425" target="366" cy:directed="1"/>
      <edge id="6187" label="6095 (interacts with) 16777" source="425" target="358" cy:directed="1"/>
      <edge id="6186" label="6095 (interacts with) 18824" source="425" target="343" cy:directed="1"/>
      <edge id="6185" label="6095 (interacts with) 22773" source="425" target="309" cy:directed="1"/>
      <edge id="6184" label="6095 (interacts with) 24354" source="425" target="296" cy:directed="1"/>
      <edge id="6183" label="6095 (interacts with) 29320" source="425" target="267" cy:directed="1"/>
      <edge id="6182" label="6095 (interacts with) 42129" source="425" target="205" cy:directed="1"/>
      <edge id="6181" label="6095 (interacts with) 48339" source="425" target="168" cy:directed="1"/>
      <edge id="6180" label="6366 (interacts with) 6435" source="424" target="423" cy:directed="1"/>
      <edge id="6179" label="6366 (interacts with) 7226" source="424" target="411" cy:directed="1"/>
      <edge id="6178" label="6366 (interacts with) 9244" source="424" target="402" cy:directed="1"/>
      <edge id="6177" label="6366 (interacts with) 9438" source="424" target="401" cy:directed="1"/>
      <edge id="6176" label="6366 (interacts with) 10665" source="424" target="393" cy:directed="1"/>
      <edge id="6175" label="6366 (interacts with) 12462" source="424" target="379" cy:directed="1"/>
      <edge id="6174" label="6366 (interacts with) 16798" source="424" target="357" cy:directed="1"/>
      <edge id="6173" label="6366 (interacts with) 16801" source="424" target="356" cy:directed="1"/>
      <edge id="6172" label="6366 (interacts with) 18835" source="424" target="342" cy:directed="1"/>
      <edge id="6171" label="6366 (interacts with) 18908" source="424" target="341" cy:directed="1"/>
      <edge id="6170" label="6366 (interacts with) 20508" source="424" target="332" cy:directed="1"/>
      <edge id="6169" label="6366 (interacts with) 20699" source="424" target="329" cy:directed="1"/>
      <edge id="6168" label="6366 (interacts with) 22200" source="424" target="319" cy:directed="1"/>
      <edge id="6167" label="6366 (interacts with) 26085" source="424" target="278" cy:directed="1"/>
      <edge id="6166" label="6366 (interacts with) 26984" source="424" target="277" cy:directed="1"/>
      <edge id="6165" label="6366 (interacts with) 31934" source="424" target="258" cy:directed="1"/>
      <edge id="6164" label="6366 (interacts with) 32580" source="424" target="256" cy:directed="1"/>
      <edge id="6163" label="6366 (interacts with) 33294" source="424" target="250" cy:directed="1"/>
      <edge id="6162" label="6366 (interacts with) 33365" source="424" target="248" cy:directed="1"/>
      <edge id="6161" label="6366 (interacts with) 34440" source="424" target="244" cy:directed="1"/>
      <edge id="6160" label="6366 (interacts with) 39361" source="424" target="217" cy:directed="1"/>
      <edge id="6159" label="6366 (interacts with) 39943" source="424" target="215" cy:directed="1"/>
      <edge id="6158" label="6366 (interacts with) 41700" source="424" target="206" cy:directed="1"/>
      <edge id="6157" label="6366 (interacts with) 42327" source="424" target="204" cy:directed="1"/>
      <edge id="6156" label="6366 (interacts with) 42662" source="424" target="201" cy:directed="1"/>
      <edge id="6155" label="6366 (interacts with) 42889" source="424" target="198" cy:directed="1"/>
      <edge id="6154" label="6366 (interacts with) 42907" source="424" target="197" cy:directed="1"/>
      <edge id="6153" label="6366 (interacts with) 44800" source="424" target="187" cy:directed="1"/>
      <edge id="6152" label="6366 (interacts with) 45894" source="424" target="179" cy:directed="1"/>
      <edge id="6151" label="6366 (interacts with) 47256" source="424" target="174" cy:directed="1"/>
      <edge id="6150" label="6366 (interacts with) 48555" source="424" target="167" cy:directed="1"/>
      <edge id="6149" label="6366 (interacts with) 50527" source="424" target="160" cy:directed="1"/>
      <edge id="6148" label="6366 (interacts with) 51824" source="424" target="154" cy:directed="1"/>
      <edge id="6147" label="6366 (interacts with) 51907" source="424" target="153" cy:directed="1"/>
      <edge id="6146" label="6366 (interacts with) 53766" source="424" target="138" cy:directed="1"/>
      <edge id="6145" label="6366 (interacts with) 56437" source="424" target="126" cy:directed="1"/>
      <edge id="6144" label="6366 (interacts with) 57005" source="424" target="121" cy:directed="1"/>
      <edge id="6143" label="6366 (interacts with) 57703" source="424" target="115" cy:directed="1"/>
      <edge id="6142" label="6366 (interacts with) 61630" source="424" target="78" cy:directed="1"/>
      <edge id="6141" label="6435 (interacts with) 9244" source="423" target="402" cy:directed="1"/>
      <edge id="6140" label="6435 (interacts with) 10665" source="423" target="393" cy:directed="1"/>
      <edge id="6139" label="6435 (interacts with) 12462" source="423" target="379" cy:directed="1"/>
      <edge id="6138" label="6435 (interacts with) 16801" source="423" target="356" cy:directed="1"/>
      <edge id="6137" label="6435 (interacts with) 26085" source="423" target="278" cy:directed="1"/>
      <edge id="6136" label="6435 (interacts with) 32580" source="423" target="256" cy:directed="1"/>
      <edge id="6135" label="6435 (interacts with) 33405" source="423" target="247" cy:directed="1"/>
      <edge id="6134" label="6435 (interacts with) 46384" source="423" target="177" cy:directed="1"/>
      <edge id="6133" label="6435 (interacts with) 51824" source="423" target="154" cy:directed="1"/>
      <edge id="6132" label="6435 (interacts with) 57005" source="423" target="121" cy:directed="1"/>
      <edge id="6131" label="6435 (interacts with) 57703" source="423" target="115" cy:directed="1"/>
      <edge id="6130" label="6540 (interacts with) 7226" source="422" target="411" cy:directed="1"/>
      <edge id="6129" label="6540 (interacts with) 8242" source="422" target="404" cy:directed="1"/>
      <edge id="6128" label="6540 (interacts with) 9438" source="422" target="401" cy:directed="1"/>
      <edge id="6127" label="6540 (interacts with) 10665" source="422" target="393" cy:directed="1"/>
      <edge id="6126" label="6540 (interacts with) 11632" source="422" target="388" cy:directed="1"/>
      <edge id="6125" label="6540 (interacts with) 16798" source="422" target="357" cy:directed="1"/>
      <edge id="6124" label="6540 (interacts with) 18835" source="422" target="342" cy:directed="1"/>
      <edge id="6123" label="6540 (interacts with) 20699" source="422" target="329" cy:directed="1"/>
      <edge id="6122" label="6540 (interacts with) 21810" source="422" target="323" cy:directed="1"/>
      <edge id="6121" label="6540 (interacts with) 22367" source="422" target="315" cy:directed="1"/>
      <edge id="6120" label="6540 (interacts with) 22501" source="422" target="312" cy:directed="1"/>
      <edge id="6119" label="6540 (interacts with) 23298" source="422" target="305" cy:directed="1"/>
      <edge id="6118" label="6540 (interacts with) 24140" source="422" target="297" cy:directed="1"/>
      <edge id="6117" label="6540 (interacts with) 26085" source="422" target="278" cy:directed="1"/>
      <edge id="6116" label="6540 (interacts with) 37031" source="422" target="230" cy:directed="1"/>
      <edge id="6115" label="6540 (interacts with) 38700" source="422" target="221" cy:directed="1"/>
      <edge id="6114" label="6540 (interacts with) 39361" source="422" target="217" cy:directed="1"/>
      <edge id="6113" label="6540 (interacts with) 39943" source="422" target="215" cy:directed="1"/>
      <edge id="6112" label="6540 (interacts with) 42327" source="422" target="204" cy:directed="1"/>
      <edge id="6111" label="6540 (interacts with) 44800" source="422" target="187" cy:directed="1"/>
      <edge id="6110" label="6540 (interacts with) 44969" source="422" target="185" cy:directed="1"/>
      <edge id="6109" label="6540 (interacts with) 46384" source="422" target="177" cy:directed="1"/>
      <edge id="6108" label="6540 (interacts with) 48208" source="422" target="169" cy:directed="1"/>
      <edge id="6107" label="6540 (interacts with) 48793" source="422" target="166" cy:directed="1"/>
      <edge id="6106" label="6540 (interacts with) 50527" source="422" target="160" cy:directed="1"/>
      <edge id="6105" label="6540 (interacts with) 51824" source="422" target="154" cy:directed="1"/>
      <edge id="6104" label="6540 (interacts with) 51907" source="422" target="153" cy:directed="1"/>
      <edge id="6103" label="6540 (interacts with) 53454" source="422" target="141" cy:directed="1"/>
      <edge id="6102" label="6540 (interacts with) 53766" source="422" target="138" cy:directed="1"/>
      <edge id="6101" label="6540 (interacts with) 56198" source="422" target="128" cy:directed="1"/>
      <edge id="6100" label="6540 (interacts with) 56437" source="422" target="126" cy:directed="1"/>
      <edge id="6099" label="6540 (interacts with) 57005" source="422" target="121" cy:directed="1"/>
      <edge id="6098" label="6540 (interacts with) 58198" source="422" target="111" cy:directed="1"/>
      <edge id="6097" label="6540 (interacts with) 58680" source="422" target="99" cy:directed="1"/>
      <edge id="6096" label="6540 (interacts with) 59705" source="422" target="91" cy:directed="1"/>
      <edge id="6095" label="6707 (interacts with) 6816" source="421" target="416" cy:directed="1"/>
      <edge id="6094" label="6707 (interacts with) 10195" source="421" target="398" cy:directed="1"/>
      <edge id="6093" label="6707 (interacts with) 14637" source="421" target="366" cy:directed="1"/>
      <edge id="6092" label="6707 (interacts with) 16777" source="421" target="358" cy:directed="1"/>
      <edge id="6091" label="6707 (interacts with) 21054" source="421" target="326" cy:directed="1"/>
      <edge id="6090" label="6707 (interacts with) 22773" source="421" target="309" cy:directed="1"/>
      <edge id="6089" label="6707 (interacts with) 24354" source="421" target="296" cy:directed="1"/>
      <edge id="6088" label="6707 (interacts with) 24552" source="421" target="293" cy:directed="1"/>
      <edge id="6087" label="6707 (interacts with) 25838" source="421" target="283" cy:directed="1"/>
      <edge id="6086" label="6707 (interacts with) 33424" source="421" target="246" cy:directed="1"/>
      <edge id="6085" label="6707 (interacts with) 34937" source="421" target="241" cy:directed="1"/>
      <edge id="6084" label="6707 (interacts with) 40511" source="421" target="211" cy:directed="1"/>
      <edge id="6083" label="6707 (interacts with) 43548" source="421" target="195" cy:directed="1"/>
      <edge id="6082" label="6707 (interacts with) 48793" source="421" target="166" cy:directed="1"/>
      <edge id="6081" label="6707 (interacts with) 49059" source="421" target="165" cy:directed="1"/>
      <edge id="6080" label="6707 (interacts with) 52991" source="421" target="145" cy:directed="1"/>
      <edge id="6079" label="6707 (interacts with) 56198" source="421" target="128" cy:directed="1"/>
      <edge id="6078" label="6707 (interacts with) 57613" source="421" target="116" cy:directed="1"/>
      <edge id="6077" label="6707 (interacts with) 58260" source="421" target="109" cy:directed="1"/>
      <edge id="6076" label="6731 (interacts with) 7804" source="420" target="406" cy:directed="1"/>
      <edge id="6075" label="6731 (interacts with) 11163" source="420" target="389" cy:directed="1"/>
      <edge id="6074" label="6731 (interacts with) 11632" source="420" target="388" cy:directed="1"/>
      <edge id="6073" label="6731 (interacts with) 14511" source="420" target="367" cy:directed="1"/>
      <edge id="6072" label="6731 (interacts with) 17802" source="420" target="347" cy:directed="1"/>
      <edge id="6071" label="6731 (interacts with) 22200" source="420" target="319" cy:directed="1"/>
      <edge id="6070" label="6731 (interacts with) 22388" source="420" target="313" cy:directed="1"/>
      <edge id="6069" label="6731 (interacts with) 23155" source="420" target="306" cy:directed="1"/>
      <edge id="6068" label="6731 (interacts with) 23298" source="420" target="305" cy:directed="1"/>
      <edge id="6067" label="6731 (interacts with) 23736" source="420" target="303" cy:directed="1"/>
      <edge id="6066" label="6731 (interacts with) 23873" source="420" target="300" cy:directed="1"/>
      <edge id="6065" label="6731 (interacts with) 24354" source="420" target="296" cy:directed="1"/>
      <edge id="6064" label="6731 (interacts with) 24552" source="420" target="293" cy:directed="1"/>
      <edge id="6063" label="6731 (interacts with) 27590" source="420" target="275" cy:directed="1"/>
      <edge id="6062" label="6731 (interacts with) 28325" source="420" target="271" cy:directed="1"/>
      <edge id="6061" label="6731 (interacts with) 29313" source="420" target="268" cy:directed="1"/>
      <edge id="6060" label="6731 (interacts with) 31851" source="420" target="259" cy:directed="1"/>
      <edge id="6059" label="6731 (interacts with) 32695" source="420" target="255" cy:directed="1"/>
      <edge id="6058" label="6731 (interacts with) 33646" source="420" target="245" cy:directed="1"/>
      <edge id="6057" label="6731 (interacts with) 34937" source="420" target="241" cy:directed="1"/>
      <edge id="6056" label="6731 (interacts with) 35556" source="420" target="239" cy:directed="1"/>
      <edge id="6055" label="6731 (interacts with) 35628" source="420" target="238" cy:directed="1"/>
      <edge id="6054" label="6731 (interacts with) 36355" source="420" target="235" cy:directed="1"/>
      <edge id="6053" label="6731 (interacts with) 38754" source="420" target="220" cy:directed="1"/>
      <edge id="6052" label="6731 (interacts with) 39025" source="420" target="218" cy:directed="1"/>
      <edge id="6051" label="6731 (interacts with) 40511" source="420" target="211" cy:directed="1"/>
      <edge id="6050" label="6731 (interacts with) 42661" source="420" target="202" cy:directed="1"/>
      <edge id="6049" label="6731 (interacts with) 43910" source="420" target="194" cy:directed="1"/>
      <edge id="6048" label="6731 (interacts with) 47507" source="420" target="173" cy:directed="1"/>
      <edge id="6047" label="6731 (interacts with) 47619" source="420" target="171" cy:directed="1"/>
      <edge id="6046" label="6731 (interacts with) 48339" source="420" target="168" cy:directed="1"/>
      <edge id="6045" label="6731 (interacts with) 48793" source="420" target="166" cy:directed="1"/>
      <edge id="6044" label="6731 (interacts with) 50859" source="420" target="157" cy:directed="1"/>
      <edge id="6043" label="6731 (interacts with) 52795" source="420" target="146" cy:directed="1"/>
      <edge id="6042" label="6731 (interacts with) 54422" source="420" target="135" cy:directed="1"/>
      <edge id="6041" label="6731 (interacts with) 56198" source="420" target="128" cy:directed="1"/>
      <edge id="6040" label="6731 (interacts with) 56735" source="420" target="123" cy:directed="1"/>
      <edge id="6039" label="6731 (interacts with) 57568" source="420" target="117" cy:directed="1"/>
      <edge id="6038" label="6731 (interacts with) 58341" source="420" target="107" cy:directed="1"/>
      <edge id="6037" label="6731 (interacts with) 58347" source="420" target="106" cy:directed="1"/>
      <edge id="6036" label="6731 (interacts with) 60214" source="420" target="87" cy:directed="1"/>
      <edge id="6035" label="6731 (interacts with) 61730" source="420" target="76" cy:directed="1"/>
      <edge id="6034" label="6731 (interacts with) 61840" source="420" target="74" cy:directed="1"/>
      <edge id="6033" label="5744 (interacts with) 6731" source="419" target="420" cy:directed="1"/>
      <edge id="6032" label="5744 (interacts with) 10402" source="419" target="396" cy:directed="1"/>
      <edge id="6031" label="5744 (interacts with) 11163" source="419" target="389" cy:directed="1"/>
      <edge id="6030" label="5744 (interacts with) 14511" source="419" target="367" cy:directed="1"/>
      <edge id="6029" label="5744 (interacts with) 14637" source="419" target="366" cy:directed="1"/>
      <edge id="6028" label="5744 (interacts with) 22388" source="419" target="313" cy:directed="1"/>
      <edge id="6027" label="5744 (interacts with) 23155" source="419" target="306" cy:directed="1"/>
      <edge id="6026" label="5744 (interacts with) 23298" source="419" target="305" cy:directed="1"/>
      <edge id="6025" label="5744 (interacts with) 24552" source="419" target="293" cy:directed="1"/>
      <edge id="6024" label="5744 (interacts with) 28325" source="419" target="271" cy:directed="1"/>
      <edge id="6023" label="5744 (interacts with) 29313" source="419" target="268" cy:directed="1"/>
      <edge id="6022" label="5744 (interacts with) 33646" source="419" target="245" cy:directed="1"/>
      <edge id="6021" label="5744 (interacts with) 34937" source="419" target="241" cy:directed="1"/>
      <edge id="6020" label="5744 (interacts with) 36355" source="419" target="235" cy:directed="1"/>
      <edge id="6019" label="5744 (interacts with) 38754" source="419" target="220" cy:directed="1"/>
      <edge id="6018" label="5744 (interacts with) 48793" source="419" target="166" cy:directed="1"/>
      <edge id="6017" label="5744 (interacts with) 52795" source="419" target="146" cy:directed="1"/>
      <edge id="6016" label="5744 (interacts with) 53332" source="419" target="143" cy:directed="1"/>
      <edge id="6015" label="5744 (interacts with) 58347" source="419" target="106" cy:directed="1"/>
      <edge id="6014" label="5744 (interacts with) 60214" source="419" target="87" cy:directed="1"/>
      <edge id="6013" label="2163 (interacts with) 6783" source="418" target="417" cy:directed="1"/>
      <edge id="6012" label="2163 (interacts with) 14729" source="418" target="365" cy:directed="1"/>
      <edge id="6011" label="2163 (interacts with) 28642" source="418" target="269" cy:directed="1"/>
      <edge id="6010" label="2163 (interacts with) 61885" source="418" target="73" cy:directed="1"/>
      <edge id="6009" label="6783 (interacts with) 13327" source="417" target="374" cy:directed="1"/>
      <edge id="6008" label="6783 (interacts with) 14729" source="417" target="365" cy:directed="1"/>
      <edge id="6007" label="6783 (interacts with) 24624" source="417" target="290" cy:directed="1"/>
      <edge id="6006" label="6783 (interacts with) 32375" source="417" target="257" cy:directed="1"/>
      <edge id="6005" label="6783 (interacts with) 34485" source="417" target="243" cy:directed="1"/>
      <edge id="6004" label="6783 (interacts with) 39589" source="417" target="216" cy:directed="1"/>
      <edge id="6003" label="6783 (interacts with) 40341" source="417" target="213" cy:directed="1"/>
      <edge id="6002" label="6783 (interacts with) 41490" source="417" target="208" cy:directed="1"/>
      <edge id="6001" label="6783 (interacts with) 61885" source="417" target="73" cy:directed="1"/>
      <edge id="6000" label="6816 (interacts with) 7462" source="416" target="410" cy:directed="1"/>
      <edge id="5999" label="6816 (interacts with) 7483" source="416" target="408" cy:directed="1"/>
      <edge id="5998" label="6816 (interacts with) 8242" source="416" target="404" cy:directed="1"/>
      <edge id="5997" label="6816 (interacts with) 10195" source="416" target="398" cy:directed="1"/>
      <edge id="5996" label="6816 (interacts with) 10610" source="416" target="395" cy:directed="1"/>
      <edge id="5995" label="6816 (interacts with) 11632" source="416" target="388" cy:directed="1"/>
      <edge id="5994" label="6816 (interacts with) 13172" source="416" target="375" cy:directed="1"/>
      <edge id="5993" label="6816 (interacts with) 13712" source="416" target="371" cy:directed="1"/>
      <edge id="5992" label="6816 (interacts with) 13732" source="416" target="370" cy:directed="1"/>
      <edge id="5991" label="6816 (interacts with) 15423" source="416" target="362" cy:directed="1"/>
      <edge id="5990" label="6816 (interacts with) 16798" source="416" target="357" cy:directed="1"/>
      <edge id="5989" label="6816 (interacts with) 19007" source="416" target="340" cy:directed="1"/>
      <edge id="5988" label="6816 (interacts with) 20240" source="416" target="337" cy:directed="1"/>
      <edge id="5987" label="6816 (interacts with) 21037" source="416" target="327" cy:directed="1"/>
      <edge id="5986" label="6816 (interacts with) 21810" source="416" target="323" cy:directed="1"/>
      <edge id="5985" label="6816 (interacts with) 22200" source="416" target="319" cy:directed="1"/>
      <edge id="5984" label="6816 (interacts with) 23736" source="416" target="303" cy:directed="1"/>
      <edge id="5983" label="6816 (interacts with) 23873" source="416" target="300" cy:directed="1"/>
      <edge id="5982" label="6816 (interacts with) 24354" source="416" target="296" cy:directed="1"/>
      <edge id="5981" label="6816 (interacts with) 24552" source="416" target="293" cy:directed="1"/>
      <edge id="5980" label="6816 (interacts with) 25068" source="416" target="287" cy:directed="1"/>
      <edge id="5979" label="6816 (interacts with) 25380" source="416" target="285" cy:directed="1"/>
      <edge id="5978" label="6816 (interacts with) 25838" source="416" target="283" cy:directed="1"/>
      <edge id="5977" label="6816 (interacts with) 28325" source="416" target="271" cy:directed="1"/>
      <edge id="5976" label="6816 (interacts with) 33088" source="416" target="251" cy:directed="1"/>
      <edge id="5975" label="6816 (interacts with) 33424" source="416" target="246" cy:directed="1"/>
      <edge id="5974" label="6816 (interacts with) 34937" source="416" target="241" cy:directed="1"/>
      <edge id="5973" label="6816 (interacts with) 35628" source="416" target="238" cy:directed="1"/>
      <edge id="5972" label="6816 (interacts with) 35934" source="416" target="237" cy:directed="1"/>
      <edge id="5971" label="6816 (interacts with) 39025" source="416" target="218" cy:directed="1"/>
      <edge id="5970" label="6816 (interacts with) 39361" source="416" target="217" cy:directed="1"/>
      <edge id="5969" label="6816 (interacts with) 40511" source="416" target="211" cy:directed="1"/>
      <edge id="5968" label="6816 (interacts with) 40697" source="416" target="210" cy:directed="1"/>
      <edge id="5967" label="6816 (interacts with) 42129" source="416" target="205" cy:directed="1"/>
      <edge id="5966" label="6816 (interacts with) 42327" source="416" target="204" cy:directed="1"/>
      <edge id="5965" label="6816 (interacts with) 42829" source="416" target="200" cy:directed="1"/>
      <edge id="5964" label="6816 (interacts with) 43548" source="416" target="195" cy:directed="1"/>
      <edge id="5963" label="6816 (interacts with) 44175" source="416" target="191" cy:directed="1"/>
      <edge id="5962" label="6816 (interacts with) 44439" source="416" target="189" cy:directed="1"/>
      <edge id="5961" label="6816 (interacts with) 44969" source="416" target="185" cy:directed="1"/>
      <edge id="5960" label="6816 (interacts with) 46384" source="416" target="177" cy:directed="1"/>
      <edge id="5959" label="6816 (interacts with) 47507" source="416" target="173" cy:directed="1"/>
      <edge id="5958" label="6816 (interacts with) 48793" source="416" target="166" cy:directed="1"/>
      <edge id="5957" label="6816 (interacts with) 50859" source="416" target="157" cy:directed="1"/>
      <edge id="5956" label="6816 (interacts with) 52047" source="416" target="149" cy:directed="1"/>
      <edge id="5955" label="6816 (interacts with) 54260" source="416" target="136" cy:directed="1"/>
      <edge id="5954" label="6816 (interacts with) 54422" source="416" target="135" cy:directed="1"/>
      <edge id="5953" label="6816 (interacts with) 56198" source="416" target="128" cy:directed="1"/>
      <edge id="5952" label="6816 (interacts with) 56437" source="416" target="126" cy:directed="1"/>
      <edge id="5951" label="6816 (interacts with) 57005" source="416" target="121" cy:directed="1"/>
      <edge id="5950" label="6816 (interacts with) 57613" source="416" target="116" cy:directed="1"/>
      <edge id="5949" label="6816 (interacts with) 58260" source="416" target="109" cy:directed="1"/>
      <edge id="5948" label="6816 (interacts with) 59604" source="416" target="92" cy:directed="1"/>
      <edge id="5947" label="6816 (interacts with) 59740" source="416" target="88" cy:directed="1"/>
      <edge id="5946" label="6816 (interacts with) 61795" source="416" target="75" cy:directed="1"/>
      <edge id="5945" label="6927 (interacts with) 7804" source="415" target="406" cy:directed="1"/>
      <edge id="5944" label="6927 (interacts with) 10610" source="415" target="395" cy:directed="1"/>
      <edge id="5943" label="6927 (interacts with) 10878" source="415" target="391" cy:directed="1"/>
      <edge id="5942" label="6927 (interacts with) 13172" source="415" target="375" cy:directed="1"/>
      <edge id="5941" label="6927 (interacts with) 13712" source="415" target="371" cy:directed="1"/>
      <edge id="5940" label="6927 (interacts with) 15423" source="415" target="362" cy:directed="1"/>
      <edge id="5939" label="6927 (interacts with) 17802" source="415" target="347" cy:directed="1"/>
      <edge id="5938" label="6927 (interacts with) 17923" source="415" target="346" cy:directed="1"/>
      <edge id="5937" label="6927 (interacts with) 20652" source="415" target="330" cy:directed="1"/>
      <edge id="5936" label="6927 (interacts with) 21037" source="415" target="327" cy:directed="1"/>
      <edge id="5935" label="6927 (interacts with) 21250" source="415" target="325" cy:directed="1"/>
      <edge id="5934" label="6927 (interacts with) 21961" source="415" target="322" cy:directed="1"/>
      <edge id="5933" label="6927 (interacts with) 22200" source="415" target="319" cy:directed="1"/>
      <edge id="5932" label="6927 (interacts with) 23634" source="415" target="304" cy:directed="1"/>
      <edge id="5931" label="6927 (interacts with) 23736" source="415" target="303" cy:directed="1"/>
      <edge id="5930" label="6927 (interacts with) 23865" source="415" target="301" cy:directed="1"/>
      <edge id="5929" label="6927 (interacts with) 23873" source="415" target="300" cy:directed="1"/>
      <edge id="5928" label="6927 (interacts with) 23968" source="415" target="299" cy:directed="1"/>
      <edge id="5927" label="6927 (interacts with) 24493" source="415" target="294" cy:directed="1"/>
      <edge id="5926" label="6927 (interacts with) 25380" source="415" target="285" cy:directed="1"/>
      <edge id="5925" label="6927 (interacts with) 30385" source="415" target="264" cy:directed="1"/>
      <edge id="5924" label="6927 (interacts with) 33088" source="415" target="251" cy:directed="1"/>
      <edge id="5923" label="6927 (interacts with) 39025" source="415" target="218" cy:directed="1"/>
      <edge id="5922" label="6927 (interacts with) 40511" source="415" target="211" cy:directed="1"/>
      <edge id="5921" label="6927 (interacts with) 40697" source="415" target="210" cy:directed="1"/>
      <edge id="5920" label="6927 (interacts with) 43910" source="415" target="194" cy:directed="1"/>
      <edge id="5919" label="6927 (interacts with) 44175" source="415" target="191" cy:directed="1"/>
      <edge id="5918" label="6927 (interacts with) 44814" source="415" target="186" cy:directed="1"/>
      <edge id="5917" label="6927 (interacts with) 45894" source="415" target="179" cy:directed="1"/>
      <edge id="5916" label="6927 (interacts with) 47023" source="415" target="175" cy:directed="1"/>
      <edge id="5915" label="6927 (interacts with) 50859" source="415" target="157" cy:directed="1"/>
      <edge id="5914" label="6927 (interacts with) 54422" source="415" target="135" cy:directed="1"/>
      <edge id="5913" label="6927 (interacts with) 54787" source="415" target="133" cy:directed="1"/>
      <edge id="5912" label="6927 (interacts with) 55220" source="415" target="130" cy:directed="1"/>
      <edge id="5911" label="6927 (interacts with) 56920" source="415" target="122" cy:directed="1"/>
      <edge id="5910" label="6927 (interacts with) 57556" source="415" target="118" cy:directed="1"/>
      <edge id="5909" label="6927 (interacts with) 57568" source="415" target="117" cy:directed="1"/>
      <edge id="5908" label="6927 (interacts with) 58941" source="415" target="98" cy:directed="1"/>
      <edge id="5907" label="6927 (interacts with) 60987" source="415" target="84" cy:directed="1"/>
      <edge id="5906" label="6959 (interacts with) 10878" source="414" target="391" cy:directed="1"/>
      <edge id="5905" label="6959 (interacts with) 12857" source="414" target="377" cy:directed="1"/>
      <edge id="5904" label="6959 (interacts with) 21250" source="414" target="325" cy:directed="1"/>
      <edge id="5903" label="6959 (interacts with) 23790" source="414" target="302" cy:directed="1"/>
      <edge id="5902" label="6959 (interacts with) 23865" source="414" target="301" cy:directed="1"/>
      <edge id="5901" label="6959 (interacts with) 29505" source="414" target="266" cy:directed="1"/>
      <edge id="5900" label="6959 (interacts with) 33295" source="414" target="249" cy:directed="1"/>
      <edge id="5899" label="6959 (interacts with) 36996" source="414" target="231" cy:directed="1"/>
      <edge id="5898" label="6959 (interacts with) 37886" source="414" target="226" cy:directed="1"/>
      <edge id="5897" label="6959 (interacts with) 40193" source="414" target="214" cy:directed="1"/>
      <edge id="5896" label="6959 (interacts with) 43081" source="414" target="196" cy:directed="1"/>
      <edge id="5895" label="6959 (interacts with) 45452" source="414" target="180" cy:directed="1"/>
      <edge id="5894" label="6959 (interacts with) 47023" source="414" target="175" cy:directed="1"/>
      <edge id="5893" label="6959 (interacts with) 56920" source="414" target="122" cy:directed="1"/>
      <edge id="5892" label="6959 (interacts with) 58198" source="414" target="111" cy:directed="1"/>
      <edge id="5891" label="6959 (interacts with) 58668" source="414" target="100" cy:directed="1"/>
      <edge id="5890" label="6959 (interacts with) 58941" source="414" target="98" cy:directed="1"/>
      <edge id="5889" label="6959 (interacts with) 59316" source="414" target="97" cy:directed="1"/>
      <edge id="5888" label="6959 (interacts with) 59350" source="414" target="95" cy:directed="1"/>
      <edge id="5887" label="6959 (interacts with) 59727" source="414" target="90" cy:directed="1"/>
      <edge id="5886" label="6959 (interacts with) 60987" source="414" target="84" cy:directed="1"/>
      <edge id="5885" label="6959 (interacts with) 61889" source="414" target="72" cy:directed="1"/>
      <edge id="5884" label="3065 (interacts with) 6959" source="413" target="414" cy:directed="1"/>
      <edge id="5883" label="3065 (interacts with) 17925" source="413" target="345" cy:directed="1"/>
      <edge id="5882" label="3065 (interacts with) 26040" source="413" target="279" cy:directed="1"/>
      <edge id="5881" label="3065 (interacts with) 37886" source="413" target="226" cy:directed="1"/>
      <edge id="5880" label="3065 (interacts with) 50643" source="413" target="158" cy:directed="1"/>
      <edge id="5879" label="3710 (interacts with) 6959" source="412" target="414" cy:directed="1"/>
      <edge id="5878" label="3710 (interacts with) 12857" source="412" target="377" cy:directed="1"/>
      <edge id="5877" label="7226 (interacts with) 8242" source="411" target="404" cy:directed="1"/>
      <edge id="5876" label="7226 (interacts with) 9244" source="411" target="402" cy:directed="1"/>
      <edge id="5875" label="7226 (interacts with) 9438" source="411" target="401" cy:directed="1"/>
      <edge id="5874" label="7226 (interacts with) 10665" source="411" target="393" cy:directed="1"/>
      <edge id="5873" label="7226 (interacts with) 11632" source="411" target="388" cy:directed="1"/>
      <edge id="5872" label="7226 (interacts with) 12462" source="411" target="379" cy:directed="1"/>
      <edge id="5871" label="7226 (interacts with) 13712" source="411" target="371" cy:directed="1"/>
      <edge id="5870" label="7226 (interacts with) 16798" source="411" target="357" cy:directed="1"/>
      <edge id="5869" label="7226 (interacts with) 18835" source="411" target="342" cy:directed="1"/>
      <edge id="5868" label="7226 (interacts with) 18908" source="411" target="341" cy:directed="1"/>
      <edge id="5867" label="7226 (interacts with) 20508" source="411" target="332" cy:directed="1"/>
      <edge id="5866" label="7226 (interacts with) 20699" source="411" target="329" cy:directed="1"/>
      <edge id="5865" label="7226 (interacts with) 21810" source="411" target="323" cy:directed="1"/>
      <edge id="5864" label="7226 (interacts with) 22200" source="411" target="319" cy:directed="1"/>
      <edge id="5863" label="7226 (interacts with) 23119" source="411" target="307" cy:directed="1"/>
      <edge id="5862" label="7226 (interacts with) 25893" source="411" target="282" cy:directed="1"/>
      <edge id="5861" label="7226 (interacts with) 26085" source="411" target="278" cy:directed="1"/>
      <edge id="5860" label="7226 (interacts with) 26984" source="411" target="277" cy:directed="1"/>
      <edge id="5859" label="7226 (interacts with) 32580" source="411" target="256" cy:directed="1"/>
      <edge id="5858" label="7226 (interacts with) 34440" source="411" target="244" cy:directed="1"/>
      <edge id="5857" label="7226 (interacts with) 35934" source="411" target="237" cy:directed="1"/>
      <edge id="5856" label="7226 (interacts with) 36996" source="411" target="231" cy:directed="1"/>
      <edge id="5855" label="7226 (interacts with) 38700" source="411" target="221" cy:directed="1"/>
      <edge id="5854" label="7226 (interacts with) 39361" source="411" target="217" cy:directed="1"/>
      <edge id="5853" label="7226 (interacts with) 39943" source="411" target="215" cy:directed="1"/>
      <edge id="5852" label="7226 (interacts with) 41638" source="411" target="207" cy:directed="1"/>
      <edge id="5851" label="7226 (interacts with) 41700" source="411" target="206" cy:directed="1"/>
      <edge id="5850" label="7226 (interacts with) 42327" source="411" target="204" cy:directed="1"/>
      <edge id="5849" label="7226 (interacts with) 42454" source="411" target="203" cy:directed="1"/>
      <edge id="5848" label="7226 (interacts with) 42662" source="411" target="201" cy:directed="1"/>
      <edge id="5847" label="7226 (interacts with) 42889" source="411" target="198" cy:directed="1"/>
      <edge id="5846" label="7226 (interacts with) 42907" source="411" target="197" cy:directed="1"/>
      <edge id="5845" label="7226 (interacts with) 44439" source="411" target="189" cy:directed="1"/>
      <edge id="5844" label="7226 (interacts with) 44800" source="411" target="187" cy:directed="1"/>
      <edge id="5843" label="7226 (interacts with) 44969" source="411" target="185" cy:directed="1"/>
      <edge id="5842" label="7226 (interacts with) 45452" source="411" target="180" cy:directed="1"/>
      <edge id="5841" label="7226 (interacts with) 45894" source="411" target="179" cy:directed="1"/>
      <edge id="5840" label="7226 (interacts with) 47256" source="411" target="174" cy:directed="1"/>
      <edge id="5839" label="7226 (interacts with) 48555" source="411" target="167" cy:directed="1"/>
      <edge id="5838" label="7226 (interacts with) 50527" source="411" target="160" cy:directed="1"/>
      <edge id="5837" label="7226 (interacts with) 50587" source="411" target="159" cy:directed="1"/>
      <edge id="5836" label="7226 (interacts with) 50859" source="411" target="157" cy:directed="1"/>
      <edge id="5835" label="7226 (interacts with) 51824" source="411" target="154" cy:directed="1"/>
      <edge id="5834" label="7226 (interacts with) 51907" source="411" target="153" cy:directed="1"/>
      <edge id="5833" label="7226 (interacts with) 52297" source="411" target="148" cy:directed="1"/>
      <edge id="5832" label="7226 (interacts with) 53454" source="411" target="141" cy:directed="1"/>
      <edge id="5831" label="7226 (interacts with) 53766" source="411" target="138" cy:directed="1"/>
      <edge id="5830" label="7226 (interacts with) 55220" source="411" target="130" cy:directed="1"/>
      <edge id="5829" label="7226 (interacts with) 56437" source="411" target="126" cy:directed="1"/>
      <edge id="5828" label="7226 (interacts with) 57005" source="411" target="121" cy:directed="1"/>
      <edge id="5827" label="7226 (interacts with) 57236" source="411" target="120" cy:directed="1"/>
      <edge id="5826" label="7226 (interacts with) 57703" source="411" target="115" cy:directed="1"/>
      <edge id="5825" label="7226 (interacts with) 58198" source="411" target="111" cy:directed="1"/>
      <edge id="5824" label="7226 (interacts with) 58680" source="411" target="99" cy:directed="1"/>
      <edge id="5823" label="7226 (interacts with) 59350" source="411" target="95" cy:directed="1"/>
      <edge id="5822" label="7226 (interacts with) 59705" source="411" target="91" cy:directed="1"/>
      <edge id="5821" label="7226 (interacts with) 59727" source="411" target="90" cy:directed="1"/>
      <edge id="5820" label="7226 (interacts with) 61074" source="411" target="82" cy:directed="1"/>
      <edge id="5819" label="7226 (interacts with) 61172" source="411" target="81" cy:directed="1"/>
      <edge id="5818" label="7226 (interacts with) 61630" source="411" target="78" cy:directed="1"/>
      <edge id="5817" label="7462 (interacts with) 7483" source="410" target="408" cy:directed="1"/>
      <edge id="5816" label="7462 (interacts with) 8242" source="410" target="404" cy:directed="1"/>
      <edge id="5815" label="7462 (interacts with) 10195" source="410" target="398" cy:directed="1"/>
      <edge id="5814" label="7462 (interacts with) 10610" source="410" target="395" cy:directed="1"/>
      <edge id="5813" label="7462 (interacts with) 11632" source="410" target="388" cy:directed="1"/>
      <edge id="5812" label="7462 (interacts with) 11852" source="410" target="386" cy:directed="1"/>
      <edge id="5811" label="7462 (interacts with) 11939" source="410" target="384" cy:directed="1"/>
      <edge id="5810" label="7462 (interacts with) 13172" source="410" target="375" cy:directed="1"/>
      <edge id="5809" label="7462 (interacts with) 13712" source="410" target="371" cy:directed="1"/>
      <edge id="5808" label="7462 (interacts with) 15134" source="410" target="364" cy:directed="1"/>
      <edge id="5807" label="7462 (interacts with) 15180" source="410" target="363" cy:directed="1"/>
      <edge id="5806" label="7462 (interacts with) 15423" source="410" target="362" cy:directed="1"/>
      <edge id="5805" label="7462 (interacts with) 16384" source="410" target="360" cy:directed="1"/>
      <edge id="5804" label="7462 (interacts with) 16701" source="410" target="359" cy:directed="1"/>
      <edge id="5803" label="7462 (interacts with) 16798" source="410" target="357" cy:directed="1"/>
      <edge id="5802" label="7462 (interacts with) 16982" source="410" target="355" cy:directed="1"/>
      <edge id="5801" label="7462 (interacts with) 18319" source="410" target="344" cy:directed="1"/>
      <edge id="5800" label="7462 (interacts with) 19007" source="410" target="340" cy:directed="1"/>
      <edge id="5799" label="7462 (interacts with) 19035" source="410" target="339" cy:directed="1"/>
      <edge id="5798" label="7462 (interacts with) 20240" source="410" target="337" cy:directed="1"/>
      <edge id="5797" label="7462 (interacts with) 21037" source="410" target="327" cy:directed="1"/>
      <edge id="5796" label="7462 (interacts with) 21810" source="410" target="323" cy:directed="1"/>
      <edge id="5795" label="7462 (interacts with) 22173" source="410" target="320" cy:directed="1"/>
      <edge id="5794" label="7462 (interacts with) 22695" source="410" target="310" cy:directed="1"/>
      <edge id="5793" label="7462 (interacts with) 23634" source="410" target="304" cy:directed="1"/>
      <edge id="5792" label="7462 (interacts with) 23873" source="410" target="300" cy:directed="1"/>
      <edge id="5791" label="7462 (interacts with) 24624" source="410" target="290" cy:directed="1"/>
      <edge id="5790" label="7462 (interacts with) 25068" source="410" target="287" cy:directed="1"/>
      <edge id="5789" label="7462 (interacts with) 25380" source="410" target="285" cy:directed="1"/>
      <edge id="5788" label="7462 (interacts with) 25838" source="410" target="283" cy:directed="1"/>
      <edge id="5787" label="7462 (interacts with) 30385" source="410" target="264" cy:directed="1"/>
      <edge id="5786" label="7462 (interacts with) 33088" source="410" target="251" cy:directed="1"/>
      <edge id="5785" label="7462 (interacts with) 33424" source="410" target="246" cy:directed="1"/>
      <edge id="5784" label="7462 (interacts with) 35934" source="410" target="237" cy:directed="1"/>
      <edge id="5783" label="7462 (interacts with) 36355" source="410" target="235" cy:directed="1"/>
      <edge id="5782" label="7462 (interacts with) 36495" source="410" target="233" cy:directed="1"/>
      <edge id="5781" label="7462 (interacts with) 38566" source="410" target="222" cy:directed="1"/>
      <edge id="5780" label="7462 (interacts with) 38700" source="410" target="221" cy:directed="1"/>
      <edge id="5779" label="7462 (interacts with) 40511" source="410" target="211" cy:directed="1"/>
      <edge id="5778" label="7462 (interacts with) 40697" source="410" target="210" cy:directed="1"/>
      <edge id="5777" label="7462 (interacts with) 42454" source="410" target="203" cy:directed="1"/>
      <edge id="5776" label="7462 (interacts with) 42829" source="410" target="200" cy:directed="1"/>
      <edge id="5775" label="7462 (interacts with) 43548" source="410" target="195" cy:directed="1"/>
      <edge id="5774" label="7462 (interacts with) 44439" source="410" target="189" cy:directed="1"/>
      <edge id="5773" label="7462 (interacts with) 44814" source="410" target="186" cy:directed="1"/>
      <edge id="5772" label="7462 (interacts with) 44969" source="410" target="185" cy:directed="1"/>
      <edge id="5771" label="7462 (interacts with) 46493" source="410" target="176" cy:directed="1"/>
      <edge id="5770" label="7462 (interacts with) 47516" source="410" target="172" cy:directed="1"/>
      <edge id="5769" label="7462 (interacts with) 48793" source="410" target="166" cy:directed="1"/>
      <edge id="5768" label="7462 (interacts with) 50587" source="410" target="159" cy:directed="1"/>
      <edge id="5767" label="7462 (interacts with) 50859" source="410" target="157" cy:directed="1"/>
      <edge id="5766" label="7462 (interacts with) 51923" source="410" target="151" cy:directed="1"/>
      <edge id="5765" label="7462 (interacts with) 52047" source="410" target="149" cy:directed="1"/>
      <edge id="5764" label="7462 (interacts with) 52297" source="410" target="148" cy:directed="1"/>
      <edge id="5763" label="7462 (interacts with) 53122" source="410" target="144" cy:directed="1"/>
      <edge id="5762" label="7462 (interacts with) 53454" source="410" target="141" cy:directed="1"/>
      <edge id="5761" label="7462 (interacts with) 54260" source="410" target="136" cy:directed="1"/>
      <edge id="5760" label="7462 (interacts with) 57236" source="410" target="120" cy:directed="1"/>
      <edge id="5759" label="7462 (interacts with) 57268" source="410" target="119" cy:directed="1"/>
      <edge id="5758" label="7462 (interacts with) 57568" source="410" target="117" cy:directed="1"/>
      <edge id="5757" label="7462 (interacts with) 57613" source="410" target="116" cy:directed="1"/>
      <edge id="5756" label="7462 (interacts with) 58251" source="410" target="110" cy:directed="1"/>
      <edge id="5755" label="7462 (interacts with) 58260" source="410" target="109" cy:directed="1"/>
      <edge id="5754" label="7462 (interacts with) 58621" source="410" target="102" cy:directed="1"/>
      <edge id="5753" label="7462 (interacts with) 58680" source="410" target="99" cy:directed="1"/>
      <edge id="5752" label="7462 (interacts with) 59350" source="410" target="95" cy:directed="1"/>
      <edge id="5751" label="7462 (interacts with) 59604" source="410" target="92" cy:directed="1"/>
      <edge id="5750" label="7462 (interacts with) 59705" source="410" target="91" cy:directed="1"/>
      <edge id="5749" label="7462 (interacts with) 59733" source="410" target="89" cy:directed="1"/>
      <edge id="5748" label="7462 (interacts with) 59740" source="410" target="88" cy:directed="1"/>
      <edge id="5747" label="7462 (interacts with) 60705" source="410" target="85" cy:directed="1"/>
      <edge id="5746" label="7462 (interacts with) 61172" source="410" target="81" cy:directed="1"/>
      <edge id="5745" label="7462 (interacts with) 61283" source="410" target="80" cy:directed="1"/>
      <edge id="5744" label="7462 (interacts with) 61795" source="410" target="75" cy:directed="1"/>
      <edge id="5743" label="4456 (interacts with) 7483" source="409" target="408" cy:directed="1"/>
      <edge id="5742" label="4456 (interacts with) 14136" source="409" target="368" cy:directed="1"/>
      <edge id="5741" label="4456 (interacts with) 15180" source="409" target="363" cy:directed="1"/>
      <edge id="5740" label="4456 (interacts with) 15551" source="409" target="361" cy:directed="1"/>
      <edge id="5739" label="4456 (interacts with) 20240" source="409" target="337" cy:directed="1"/>
      <edge id="5738" label="4456 (interacts with) 21791" source="409" target="324" cy:directed="1"/>
      <edge id="5737" label="4456 (interacts with) 25068" source="409" target="287" cy:directed="1"/>
      <edge id="5736" label="4456 (interacts with) 25970" source="409" target="281" cy:directed="1"/>
      <edge id="5735" label="4456 (interacts with) 27311" source="409" target="276" cy:directed="1"/>
      <edge id="5734" label="4456 (interacts with) 31025" source="409" target="262" cy:directed="1"/>
      <edge id="5733" label="7483 (interacts with) 10195" source="408" target="398" cy:directed="1"/>
      <edge id="5732" label="7483 (interacts with) 11852" source="408" target="386" cy:directed="1"/>
      <edge id="5731" label="7483 (interacts with) 13172" source="408" target="375" cy:directed="1"/>
      <edge id="5730" label="7483 (interacts with) 15134" source="408" target="364" cy:directed="1"/>
      <edge id="5729" label="7483 (interacts with) 15180" source="408" target="363" cy:directed="1"/>
      <edge id="5728" label="7483 (interacts with) 15423" source="408" target="362" cy:directed="1"/>
      <edge id="5727" label="7483 (interacts with) 15551" source="408" target="361" cy:directed="1"/>
      <edge id="5726" label="7483 (interacts with) 16982" source="408" target="355" cy:directed="1"/>
      <edge id="5725" label="7483 (interacts with) 19007" source="408" target="340" cy:directed="1"/>
      <edge id="5724" label="7483 (interacts with) 20240" source="408" target="337" cy:directed="1"/>
      <edge id="5723" label="7483 (interacts with) 20732" source="408" target="328" cy:directed="1"/>
      <edge id="5722" label="7483 (interacts with) 21037" source="408" target="327" cy:directed="1"/>
      <edge id="5721" label="7483 (interacts with) 21791" source="408" target="324" cy:directed="1"/>
      <edge id="5720" label="7483 (interacts with) 22173" source="408" target="320" cy:directed="1"/>
      <edge id="5719" label="7483 (interacts with) 22695" source="408" target="310" cy:directed="1"/>
      <edge id="5718" label="7483 (interacts with) 25068" source="408" target="287" cy:directed="1"/>
      <edge id="5717" label="7483 (interacts with) 25380" source="408" target="285" cy:directed="1"/>
      <edge id="5716" label="7483 (interacts with) 25970" source="408" target="281" cy:directed="1"/>
      <edge id="5715" label="7483 (interacts with) 27311" source="408" target="276" cy:directed="1"/>
      <edge id="5714" label="7483 (interacts with) 30385" source="408" target="264" cy:directed="1"/>
      <edge id="5713" label="7483 (interacts with) 31025" source="408" target="262" cy:directed="1"/>
      <edge id="5712" label="7483 (interacts with) 33088" source="408" target="251" cy:directed="1"/>
      <edge id="5711" label="7483 (interacts with) 33424" source="408" target="246" cy:directed="1"/>
      <edge id="5710" label="7483 (interacts with) 35934" source="408" target="237" cy:directed="1"/>
      <edge id="5709" label="7483 (interacts with) 40697" source="408" target="210" cy:directed="1"/>
      <edge id="5708" label="7483 (interacts with) 42129" source="408" target="205" cy:directed="1"/>
      <edge id="5707" label="7483 (interacts with) 43548" source="408" target="195" cy:directed="1"/>
      <edge id="5706" label="7483 (interacts with) 47516" source="408" target="172" cy:directed="1"/>
      <edge id="5705" label="7483 (interacts with) 51923" source="408" target="151" cy:directed="1"/>
      <edge id="5704" label="7483 (interacts with) 52047" source="408" target="149" cy:directed="1"/>
      <edge id="5703" label="7483 (interacts with) 52676" source="408" target="147" cy:directed="1"/>
      <edge id="5702" label="7483 (interacts with) 54260" source="408" target="136" cy:directed="1"/>
      <edge id="5701" label="7483 (interacts with) 55744" source="408" target="129" cy:directed="1"/>
      <edge id="5700" label="7483 (interacts with) 57613" source="408" target="116" cy:directed="1"/>
      <edge id="5699" label="7483 (interacts with) 59604" source="408" target="92" cy:directed="1"/>
      <edge id="5698" label="7483 (interacts with) 59740" source="408" target="88" cy:directed="1"/>
      <edge id="5697" label="7483 (interacts with) 61795" source="408" target="75" cy:directed="1"/>
      <edge id="5696" label="7392 (interacts with) 7483" source="407" target="408" cy:directed="1"/>
      <edge id="5695" label="7392 (interacts with) 10195" source="407" target="398" cy:directed="1"/>
      <edge id="5694" label="7392 (interacts with) 14136" source="407" target="368" cy:directed="1"/>
      <edge id="5693" label="7392 (interacts with) 15134" source="407" target="364" cy:directed="1"/>
      <edge id="5692" label="7392 (interacts with) 15551" source="407" target="361" cy:directed="1"/>
      <edge id="5691" label="7392 (interacts with) 20732" source="407" target="328" cy:directed="1"/>
      <edge id="5690" label="7392 (interacts with) 21791" source="407" target="324" cy:directed="1"/>
      <edge id="5689" label="7392 (interacts with) 22034" source="407" target="321" cy:directed="1"/>
      <edge id="5688" label="7392 (interacts with) 22695" source="407" target="310" cy:directed="1"/>
      <edge id="5687" label="7392 (interacts with) 25068" source="407" target="287" cy:directed="1"/>
      <edge id="5686" label="7392 (interacts with) 27311" source="407" target="276" cy:directed="1"/>
      <edge id="5685" label="7392 (interacts with) 29945" source="407" target="265" cy:directed="1"/>
      <edge id="5684" label="7392 (interacts with) 50330" source="407" target="162" cy:directed="1"/>
      <edge id="5683" label="7392 (interacts with) 51923" source="407" target="151" cy:directed="1"/>
      <edge id="5682" label="7392 (interacts with) 52676" source="407" target="147" cy:directed="1"/>
      <edge id="5681" label="7804 (interacts with) 7987" source="406" target="405" cy:directed="1"/>
      <edge id="5680" label="7804 (interacts with) 8242" source="406" target="404" cy:directed="1"/>
      <edge id="5679" label="7804 (interacts with) 8406" source="406" target="403" cy:directed="1"/>
      <edge id="5678" label="7804 (interacts with) 10878" source="406" target="391" cy:directed="1"/>
      <edge id="5677" label="7804 (interacts with) 11632" source="406" target="388" cy:directed="1"/>
      <edge id="5676" label="7804 (interacts with) 12548" source="406" target="378" cy:directed="1"/>
      <edge id="5675" label="7804 (interacts with) 13172" source="406" target="375" cy:directed="1"/>
      <edge id="5674" label="7804 (interacts with) 13712" source="406" target="371" cy:directed="1"/>
      <edge id="5673" label="7804 (interacts with) 14511" source="406" target="367" cy:directed="1"/>
      <edge id="5672" label="7804 (interacts with) 15423" source="406" target="362" cy:directed="1"/>
      <edge id="5671" label="7804 (interacts with) 17802" source="406" target="347" cy:directed="1"/>
      <edge id="5670" label="7804 (interacts with) 20652" source="406" target="330" cy:directed="1"/>
      <edge id="5669" label="7804 (interacts with) 21037" source="406" target="327" cy:directed="1"/>
      <edge id="5668" label="7804 (interacts with) 21250" source="406" target="325" cy:directed="1"/>
      <edge id="5667" label="7804 (interacts with) 21810" source="406" target="323" cy:directed="1"/>
      <edge id="5666" label="7804 (interacts with) 21961" source="406" target="322" cy:directed="1"/>
      <edge id="5665" label="7804 (interacts with) 23634" source="406" target="304" cy:directed="1"/>
      <edge id="5664" label="7804 (interacts with) 23865" source="406" target="301" cy:directed="1"/>
      <edge id="5663" label="7804 (interacts with) 23873" source="406" target="300" cy:directed="1"/>
      <edge id="5662" label="7804 (interacts with) 23968" source="406" target="299" cy:directed="1"/>
      <edge id="5661" label="7804 (interacts with) 24493" source="406" target="294" cy:directed="1"/>
      <edge id="5660" label="7804 (interacts with) 24552" source="406" target="293" cy:directed="1"/>
      <edge id="5659" label="7804 (interacts with) 28325" source="406" target="271" cy:directed="1"/>
      <edge id="5658" label="7804 (interacts with) 29505" source="406" target="266" cy:directed="1"/>
      <edge id="5657" label="7804 (interacts with) 31851" source="406" target="259" cy:directed="1"/>
      <edge id="5656" label="7804 (interacts with) 32695" source="406" target="255" cy:directed="1"/>
      <edge id="5655" label="7804 (interacts with) 33088" source="406" target="251" cy:directed="1"/>
      <edge id="5654" label="7804 (interacts with) 33646" source="406" target="245" cy:directed="1"/>
      <edge id="5653" label="7804 (interacts with) 36355" source="406" target="235" cy:directed="1"/>
      <edge id="5652" label="7804 (interacts with) 39025" source="406" target="218" cy:directed="1"/>
      <edge id="5651" label="7804 (interacts with) 39361" source="406" target="217" cy:directed="1"/>
      <edge id="5650" label="7804 (interacts with) 40511" source="406" target="211" cy:directed="1"/>
      <edge id="5649" label="7804 (interacts with) 40697" source="406" target="210" cy:directed="1"/>
      <edge id="5648" label="7804 (interacts with) 42661" source="406" target="202" cy:directed="1"/>
      <edge id="5647" label="7804 (interacts with) 43910" source="406" target="194" cy:directed="1"/>
      <edge id="5646" label="7804 (interacts with) 44175" source="406" target="191" cy:directed="1"/>
      <edge id="5645" label="7804 (interacts with) 44814" source="406" target="186" cy:directed="1"/>
      <edge id="5644" label="7804 (interacts with) 45452" source="406" target="180" cy:directed="1"/>
      <edge id="5643" label="7804 (interacts with) 47623" source="406" target="170" cy:directed="1"/>
      <edge id="5642" label="7804 (interacts with) 48793" source="406" target="166" cy:directed="1"/>
      <edge id="5641" label="7804 (interacts with) 50859" source="406" target="157" cy:directed="1"/>
      <edge id="5640" label="7804 (interacts with) 51340" source="406" target="156" cy:directed="1"/>
      <edge id="5639" label="7804 (interacts with) 53454" source="406" target="141" cy:directed="1"/>
      <edge id="5638" label="7804 (interacts with) 54422" source="406" target="135" cy:directed="1"/>
      <edge id="5637" label="7804 (interacts with) 54787" source="406" target="133" cy:directed="1"/>
      <edge id="5636" label="7804 (interacts with) 54827" source="406" target="131" cy:directed="1"/>
      <edge id="5635" label="7804 (interacts with) 57268" source="406" target="119" cy:directed="1"/>
      <edge id="5634" label="7804 (interacts with) 57568" source="406" target="117" cy:directed="1"/>
      <edge id="5633" label="7804 (interacts with) 58198" source="406" target="111" cy:directed="1"/>
      <edge id="5632" label="7804 (interacts with) 58668" source="406" target="100" cy:directed="1"/>
      <edge id="5631" label="7804 (interacts with) 58680" source="406" target="99" cy:directed="1"/>
      <edge id="5630" label="7804 (interacts with) 58941" source="406" target="98" cy:directed="1"/>
      <edge id="5629" label="7804 (interacts with) 59350" source="406" target="95" cy:directed="1"/>
      <edge id="5628" label="7804 (interacts with) 59705" source="406" target="91" cy:directed="1"/>
      <edge id="5627" label="7804 (interacts with) 61172" source="406" target="81" cy:directed="1"/>
      <edge id="5626" label="7987 (interacts with) 8406" source="405" target="403" cy:directed="1"/>
      <edge id="5625" label="7987 (interacts with) 10878" source="405" target="391" cy:directed="1"/>
      <edge id="5624" label="7987 (interacts with) 11780" source="405" target="387" cy:directed="1"/>
      <edge id="5623" label="7987 (interacts with) 12548" source="405" target="378" cy:directed="1"/>
      <edge id="5622" label="7987 (interacts with) 22331" source="405" target="317" cy:directed="1"/>
      <edge id="5621" label="7987 (interacts with) 23634" source="405" target="304" cy:directed="1"/>
      <edge id="5620" label="7987 (interacts with) 23790" source="405" target="302" cy:directed="1"/>
      <edge id="5619" label="7987 (interacts with) 37886" source="405" target="226" cy:directed="1"/>
      <edge id="5618" label="7987 (interacts with) 42661" source="405" target="202" cy:directed="1"/>
      <edge id="5617" label="7987 (interacts with) 43910" source="405" target="194" cy:directed="1"/>
      <edge id="5616" label="7987 (interacts with) 51340" source="405" target="156" cy:directed="1"/>
      <edge id="5615" label="7987 (interacts with) 53332" source="405" target="143" cy:directed="1"/>
      <edge id="5614" label="7987 (interacts with) 54827" source="405" target="131" cy:directed="1"/>
      <edge id="5613" label="7987 (interacts with) 57568" source="405" target="117" cy:directed="1"/>
      <edge id="5612" label="7987 (interacts with) 58668" source="405" target="100" cy:directed="1"/>
      <edge id="5611" label="7987 (interacts with) 61357" source="405" target="79" cy:directed="1"/>
      <edge id="5610" label="8242 (interacts with) 9438" source="404" target="401" cy:directed="1"/>
      <edge id="5609" label="8242 (interacts with) 11632" source="404" target="388" cy:directed="1"/>
      <edge id="5608" label="8242 (interacts with) 13712" source="404" target="371" cy:directed="1"/>
      <edge id="5607" label="8242 (interacts with) 15423" source="404" target="362" cy:directed="1"/>
      <edge id="5606" label="8242 (interacts with) 16798" source="404" target="357" cy:directed="1"/>
      <edge id="5605" label="8242 (interacts with) 18835" source="404" target="342" cy:directed="1"/>
      <edge id="5604" label="8242 (interacts with) 18908" source="404" target="341" cy:directed="1"/>
      <edge id="5603" label="8242 (interacts with) 20699" source="404" target="329" cy:directed="1"/>
      <edge id="5602" label="8242 (interacts with) 21037" source="404" target="327" cy:directed="1"/>
      <edge id="5601" label="8242 (interacts with) 21250" source="404" target="325" cy:directed="1"/>
      <edge id="5600" label="8242 (interacts with) 21810" source="404" target="323" cy:directed="1"/>
      <edge id="5599" label="8242 (interacts with) 22200" source="404" target="319" cy:directed="1"/>
      <edge id="5598" label="8242 (interacts with) 22501" source="404" target="312" cy:directed="1"/>
      <edge id="5597" label="8242 (interacts with) 23865" source="404" target="301" cy:directed="1"/>
      <edge id="5596" label="8242 (interacts with) 28325" source="404" target="271" cy:directed="1"/>
      <edge id="5595" label="8242 (interacts with) 33424" source="404" target="246" cy:directed="1"/>
      <edge id="5594" label="8242 (interacts with) 35934" source="404" target="237" cy:directed="1"/>
      <edge id="5593" label="8242 (interacts with) 36355" source="404" target="235" cy:directed="1"/>
      <edge id="5592" label="8242 (interacts with) 36996" source="404" target="231" cy:directed="1"/>
      <edge id="5591" label="8242 (interacts with) 38700" source="404" target="221" cy:directed="1"/>
      <edge id="5590" label="8242 (interacts with) 39361" source="404" target="217" cy:directed="1"/>
      <edge id="5589" label="8242 (interacts with) 39943" source="404" target="215" cy:directed="1"/>
      <edge id="5588" label="8242 (interacts with) 40511" source="404" target="211" cy:directed="1"/>
      <edge id="5587" label="8242 (interacts with) 40697" source="404" target="210" cy:directed="1"/>
      <edge id="5586" label="8242 (interacts with) 42327" source="404" target="204" cy:directed="1"/>
      <edge id="5585" label="8242 (interacts with) 42454" source="404" target="203" cy:directed="1"/>
      <edge id="5584" label="8242 (interacts with) 42662" source="404" target="201" cy:directed="1"/>
      <edge id="5583" label="8242 (interacts with) 42829" source="404" target="200" cy:directed="1"/>
      <edge id="5582" label="8242 (interacts with) 42907" source="404" target="197" cy:directed="1"/>
      <edge id="5581" label="8242 (interacts with) 44439" source="404" target="189" cy:directed="1"/>
      <edge id="5580" label="8242 (interacts with) 44800" source="404" target="187" cy:directed="1"/>
      <edge id="5579" label="8242 (interacts with) 44969" source="404" target="185" cy:directed="1"/>
      <edge id="5578" label="8242 (interacts with) 45452" source="404" target="180" cy:directed="1"/>
      <edge id="5577" label="8242 (interacts with) 45894" source="404" target="179" cy:directed="1"/>
      <edge id="5576" label="8242 (interacts with) 46384" source="404" target="177" cy:directed="1"/>
      <edge id="5575" label="8242 (interacts with) 47507" source="404" target="173" cy:directed="1"/>
      <edge id="5574" label="8242 (interacts with) 48555" source="404" target="167" cy:directed="1"/>
      <edge id="5573" label="8242 (interacts with) 48793" source="404" target="166" cy:directed="1"/>
      <edge id="5572" label="8242 (interacts with) 50527" source="404" target="160" cy:directed="1"/>
      <edge id="5571" label="8242 (interacts with) 50587" source="404" target="159" cy:directed="1"/>
      <edge id="5570" label="8242 (interacts with) 50859" source="404" target="157" cy:directed="1"/>
      <edge id="5569" label="8242 (interacts with) 52297" source="404" target="148" cy:directed="1"/>
      <edge id="5568" label="8242 (interacts with) 53454" source="404" target="141" cy:directed="1"/>
      <edge id="5567" label="8242 (interacts with) 53766" source="404" target="138" cy:directed="1"/>
      <edge id="5566" label="8242 (interacts with) 54422" source="404" target="135" cy:directed="1"/>
      <edge id="5565" label="8242 (interacts with) 55220" source="404" target="130" cy:directed="1"/>
      <edge id="5564" label="8242 (interacts with) 56198" source="404" target="128" cy:directed="1"/>
      <edge id="5563" label="8242 (interacts with) 56437" source="404" target="126" cy:directed="1"/>
      <edge id="5562" label="8242 (interacts with) 57005" source="404" target="121" cy:directed="1"/>
      <edge id="5561" label="8242 (interacts with) 57236" source="404" target="120" cy:directed="1"/>
      <edge id="5560" label="8242 (interacts with) 57268" source="404" target="119" cy:directed="1"/>
      <edge id="5559" label="8242 (interacts with) 58198" source="404" target="111" cy:directed="1"/>
      <edge id="5558" label="8242 (interacts with) 58680" source="404" target="99" cy:directed="1"/>
      <edge id="5557" label="8242 (interacts with) 59350" source="404" target="95" cy:directed="1"/>
      <edge id="5556" label="8242 (interacts with) 59604" source="404" target="92" cy:directed="1"/>
      <edge id="5555" label="8242 (interacts with) 59705" source="404" target="91" cy:directed="1"/>
      <edge id="5554" label="8242 (interacts with) 60705" source="404" target="85" cy:directed="1"/>
      <edge id="5553" label="8242 (interacts with) 61172" source="404" target="81" cy:directed="1"/>
      <edge id="5552" label="8406 (interacts with) 10878" source="403" target="391" cy:directed="1"/>
      <edge id="5551" label="8406 (interacts with) 11780" source="403" target="387" cy:directed="1"/>
      <edge id="5550" label="8406 (interacts with) 12548" source="403" target="378" cy:directed="1"/>
      <edge id="5549" label="8406 (interacts with) 14511" source="403" target="367" cy:directed="1"/>
      <edge id="5548" label="8406 (interacts with) 23634" source="403" target="304" cy:directed="1"/>
      <edge id="5547" label="8406 (interacts with) 36355" source="403" target="235" cy:directed="1"/>
      <edge id="5546" label="8406 (interacts with) 42661" source="403" target="202" cy:directed="1"/>
      <edge id="5545" label="8406 (interacts with) 53332" source="403" target="143" cy:directed="1"/>
      <edge id="5544" label="8406 (interacts with) 54827" source="403" target="131" cy:directed="1"/>
      <edge id="5543" label="8406 (interacts with) 57268" source="403" target="119" cy:directed="1"/>
      <edge id="5542" label="8406 (interacts with) 57568" source="403" target="117" cy:directed="1"/>
      <edge id="5541" label="8406 (interacts with) 58668" source="403" target="100" cy:directed="1"/>
      <edge id="5540" label="8406 (interacts with) 59705" source="403" target="91" cy:directed="1"/>
      <edge id="5539" label="8406 (interacts with) 61357" source="403" target="79" cy:directed="1"/>
      <edge id="5538" label="9244 (interacts with) 9438" source="402" target="401" cy:directed="1"/>
      <edge id="5537" label="9244 (interacts with) 10665" source="402" target="393" cy:directed="1"/>
      <edge id="5536" label="9244 (interacts with) 12462" source="402" target="379" cy:directed="1"/>
      <edge id="5535" label="9244 (interacts with) 16801" source="402" target="356" cy:directed="1"/>
      <edge id="5534" label="9244 (interacts with) 20508" source="402" target="332" cy:directed="1"/>
      <edge id="5533" label="9244 (interacts with) 20699" source="402" target="329" cy:directed="1"/>
      <edge id="5532" label="9244 (interacts with) 26085" source="402" target="278" cy:directed="1"/>
      <edge id="5531" label="9244 (interacts with) 26984" source="402" target="277" cy:directed="1"/>
      <edge id="5530" label="9244 (interacts with) 31934" source="402" target="258" cy:directed="1"/>
      <edge id="5529" label="9244 (interacts with) 32580" source="402" target="256" cy:directed="1"/>
      <edge id="5528" label="9244 (interacts with) 33294" source="402" target="250" cy:directed="1"/>
      <edge id="5527" label="9244 (interacts with) 33365" source="402" target="248" cy:directed="1"/>
      <edge id="5526" label="9244 (interacts with) 33405" source="402" target="247" cy:directed="1"/>
      <edge id="5525" label="9244 (interacts with) 34440" source="402" target="244" cy:directed="1"/>
      <edge id="5524" label="9244 (interacts with) 39943" source="402" target="215" cy:directed="1"/>
      <edge id="5523" label="9244 (interacts with) 41700" source="402" target="206" cy:directed="1"/>
      <edge id="5522" label="9244 (interacts with) 42662" source="402" target="201" cy:directed="1"/>
      <edge id="5521" label="9244 (interacts with) 42889" source="402" target="198" cy:directed="1"/>
      <edge id="5520" label="9244 (interacts with) 42907" source="402" target="197" cy:directed="1"/>
      <edge id="5519" label="9244 (interacts with) 45894" source="402" target="179" cy:directed="1"/>
      <edge id="5518" label="9244 (interacts with) 50527" source="402" target="160" cy:directed="1"/>
      <edge id="5517" label="9244 (interacts with) 56437" source="402" target="126" cy:directed="1"/>
      <edge id="5516" label="9244 (interacts with) 57703" source="402" target="115" cy:directed="1"/>
      <edge id="5515" label="9244 (interacts with) 61630" source="402" target="78" cy:directed="1"/>
      <edge id="5514" label="9438 (interacts with) 10665" source="401" target="393" cy:directed="1"/>
      <edge id="5513" label="9438 (interacts with) 11632" source="401" target="388" cy:directed="1"/>
      <edge id="5512" label="9438 (interacts with) 12462" source="401" target="379" cy:directed="1"/>
      <edge id="5511" label="9438 (interacts with) 16798" source="401" target="357" cy:directed="1"/>
      <edge id="5510" label="9438 (interacts with) 18835" source="401" target="342" cy:directed="1"/>
      <edge id="5509" label="9438 (interacts with) 18908" source="401" target="341" cy:directed="1"/>
      <edge id="5508" label="9438 (interacts with) 20508" source="401" target="332" cy:directed="1"/>
      <edge id="5507" label="9438 (interacts with) 20699" source="401" target="329" cy:directed="1"/>
      <edge id="5506" label="9438 (interacts with) 21250" source="401" target="325" cy:directed="1"/>
      <edge id="5505" label="9438 (interacts with) 22200" source="401" target="319" cy:directed="1"/>
      <edge id="5504" label="9438 (interacts with) 26085" source="401" target="278" cy:directed="1"/>
      <edge id="5503" label="9438 (interacts with) 26984" source="401" target="277" cy:directed="1"/>
      <edge id="5502" label="9438 (interacts with) 29505" source="401" target="266" cy:directed="1"/>
      <edge id="5501" label="9438 (interacts with) 31934" source="401" target="258" cy:directed="1"/>
      <edge id="5500" label="9438 (interacts with) 32580" source="401" target="256" cy:directed="1"/>
      <edge id="5499" label="9438 (interacts with) 33365" source="401" target="248" cy:directed="1"/>
      <edge id="5498" label="9438 (interacts with) 34440" source="401" target="244" cy:directed="1"/>
      <edge id="5497" label="9438 (interacts with) 36996" source="401" target="231" cy:directed="1"/>
      <edge id="5496" label="9438 (interacts with) 39361" source="401" target="217" cy:directed="1"/>
      <edge id="5495" label="9438 (interacts with) 39943" source="401" target="215" cy:directed="1"/>
      <edge id="5494" label="9438 (interacts with) 41700" source="401" target="206" cy:directed="1"/>
      <edge id="5493" label="9438 (interacts with) 42327" source="401" target="204" cy:directed="1"/>
      <edge id="5492" label="9438 (interacts with) 42662" source="401" target="201" cy:directed="1"/>
      <edge id="5491" label="9438 (interacts with) 42889" source="401" target="198" cy:directed="1"/>
      <edge id="5490" label="9438 (interacts with) 42907" source="401" target="197" cy:directed="1"/>
      <edge id="5489" label="9438 (interacts with) 44800" source="401" target="187" cy:directed="1"/>
      <edge id="5488" label="9438 (interacts with) 45452" source="401" target="180" cy:directed="1"/>
      <edge id="5487" label="9438 (interacts with) 45894" source="401" target="179" cy:directed="1"/>
      <edge id="5486" label="9438 (interacts with) 47256" source="401" target="174" cy:directed="1"/>
      <edge id="5485" label="9438 (interacts with) 50527" source="401" target="160" cy:directed="1"/>
      <edge id="5484" label="9438 (interacts with) 50859" source="401" target="157" cy:directed="1"/>
      <edge id="5483" label="9438 (interacts with) 51907" source="401" target="153" cy:directed="1"/>
      <edge id="5482" label="9438 (interacts with) 53454" source="401" target="141" cy:directed="1"/>
      <edge id="5481" label="9438 (interacts with) 53766" source="401" target="138" cy:directed="1"/>
      <edge id="5480" label="9438 (interacts with) 55220" source="401" target="130" cy:directed="1"/>
      <edge id="5479" label="9438 (interacts with) 56437" source="401" target="126" cy:directed="1"/>
      <edge id="5478" label="9438 (interacts with) 57005" source="401" target="121" cy:directed="1"/>
      <edge id="5477" label="9438 (interacts with) 57556" source="401" target="118" cy:directed="1"/>
      <edge id="5476" label="9438 (interacts with) 57703" source="401" target="115" cy:directed="1"/>
      <edge id="5475" label="9438 (interacts with) 58198" source="401" target="111" cy:directed="1"/>
      <edge id="5474" label="9438 (interacts with) 58680" source="401" target="99" cy:directed="1"/>
      <edge id="5473" label="9438 (interacts with) 59316" source="401" target="97" cy:directed="1"/>
      <edge id="5472" label="9438 (interacts with) 59727" source="401" target="90" cy:directed="1"/>
      <edge id="5471" label="9438 (interacts with) 61630" source="401" target="78" cy:directed="1"/>
      <edge id="5470" label="2476 (interacts with) 10193" source="400" target="399" cy:directed="1"/>
      <edge id="5469" label="2476 (interacts with) 36976" source="400" target="232" cy:directed="1"/>
      <edge id="5468" label="2476 (interacts with) 43081" source="400" target="196" cy:directed="1"/>
      <edge id="5467" label="2476 (interacts with) 45255" source="400" target="183" cy:directed="1"/>
      <edge id="5466" label="2476 (interacts with) 56260" source="400" target="127" cy:directed="1"/>
      <edge id="5465" label="2476 (interacts with) 56730" source="400" target="125" cy:directed="1"/>
      <edge id="5464" label="10193 (interacts with) 12251" source="399" target="381" cy:directed="1"/>
      <edge id="5463" label="10193 (interacts with) 17046" source="399" target="354" cy:directed="1"/>
      <edge id="5462" label="10193 (interacts with) 28533" source="399" target="270" cy:directed="1"/>
      <edge id="5461" label="10193 (interacts with) 35331" source="399" target="240" cy:directed="1"/>
      <edge id="5460" label="10193 (interacts with) 36976" source="399" target="232" cy:directed="1"/>
      <edge id="5459" label="10193 (interacts with) 39589" source="399" target="216" cy:directed="1"/>
      <edge id="5458" label="10193 (interacts with) 40341" source="399" target="213" cy:directed="1"/>
      <edge id="5457" label="10193 (interacts with) 43081" source="399" target="196" cy:directed="1"/>
      <edge id="5456" label="10193 (interacts with) 44379" source="399" target="190" cy:directed="1"/>
      <edge id="5455" label="10193 (interacts with) 50474" source="399" target="161" cy:directed="1"/>
      <edge id="5454" label="10193 (interacts with) 56260" source="399" target="127" cy:directed="1"/>
      <edge id="5453" label="10195 (interacts with) 11852" source="398" target="386" cy:directed="1"/>
      <edge id="5452" label="10195 (interacts with) 13732" source="398" target="370" cy:directed="1"/>
      <edge id="5451" label="10195 (interacts with) 15134" source="398" target="364" cy:directed="1"/>
      <edge id="5450" label="10195 (interacts with) 15423" source="398" target="362" cy:directed="1"/>
      <edge id="5449" label="10195 (interacts with) 15551" source="398" target="361" cy:directed="1"/>
      <edge id="5448" label="10195 (interacts with) 16982" source="398" target="355" cy:directed="1"/>
      <edge id="5447" label="10195 (interacts with) 19007" source="398" target="340" cy:directed="1"/>
      <edge id="5446" label="10195 (interacts with) 19035" source="398" target="339" cy:directed="1"/>
      <edge id="5445" label="10195 (interacts with) 20240" source="398" target="337" cy:directed="1"/>
      <edge id="5444" label="10195 (interacts with) 21791" source="398" target="324" cy:directed="1"/>
      <edge id="5443" label="10195 (interacts with) 22173" source="398" target="320" cy:directed="1"/>
      <edge id="5442" label="10195 (interacts with) 22695" source="398" target="310" cy:directed="1"/>
      <edge id="5441" label="10195 (interacts with) 25068" source="398" target="287" cy:directed="1"/>
      <edge id="5440" label="10195 (interacts with) 25970" source="398" target="281" cy:directed="1"/>
      <edge id="5439" label="10195 (interacts with) 27311" source="398" target="276" cy:directed="1"/>
      <edge id="5438" label="10195 (interacts with) 29945" source="398" target="265" cy:directed="1"/>
      <edge id="5437" label="10195 (interacts with) 31025" source="398" target="262" cy:directed="1"/>
      <edge id="5436" label="10195 (interacts with) 33424" source="398" target="246" cy:directed="1"/>
      <edge id="5435" label="10195 (interacts with) 35934" source="398" target="237" cy:directed="1"/>
      <edge id="5434" label="10195 (interacts with) 40697" source="398" target="210" cy:directed="1"/>
      <edge id="5433" label="10195 (interacts with) 43548" source="398" target="195" cy:directed="1"/>
      <edge id="5432" label="10195 (interacts with) 44969" source="398" target="185" cy:directed="1"/>
      <edge id="5431" label="10195 (interacts with) 49059" source="398" target="165" cy:directed="1"/>
      <edge id="5430" label="10195 (interacts with) 51923" source="398" target="151" cy:directed="1"/>
      <edge id="5429" label="10195 (interacts with) 52047" source="398" target="149" cy:directed="1"/>
      <edge id="5428" label="10195 (interacts with) 52676" source="398" target="147" cy:directed="1"/>
      <edge id="5427" label="10195 (interacts with) 52991" source="398" target="145" cy:directed="1"/>
      <edge id="5426" label="10195 (interacts with) 54260" source="398" target="136" cy:directed="1"/>
      <edge id="5425" label="10195 (interacts with) 57613" source="398" target="116" cy:directed="1"/>
      <edge id="5424" label="10195 (interacts with) 57805" source="398" target="113" cy:directed="1"/>
      <edge id="5423" label="10195 (interacts with) 58260" source="398" target="109" cy:directed="1"/>
      <edge id="5422" label="10195 (interacts with) 59604" source="398" target="92" cy:directed="1"/>
      <edge id="5421" label="10195 (interacts with) 59740" source="398" target="88" cy:directed="1"/>
      <edge id="5420" label="10195 (interacts with) 61795" source="398" target="75" cy:directed="1"/>
      <edge id="5419" label="3420 (interacts with) 10402" source="397" target="396" cy:directed="1"/>
      <edge id="5418" label="3420 (interacts with) 13171" source="397" target="376" cy:directed="1"/>
      <edge id="5417" label="3420 (interacts with) 17289" source="397" target="350" cy:directed="1"/>
      <edge id="5416" label="3420 (interacts with) 20638" source="397" target="331" cy:directed="1"/>
      <edge id="5415" label="3420 (interacts with) 22388" source="397" target="313" cy:directed="1"/>
      <edge id="5414" label="3420 (interacts with) 23155" source="397" target="306" cy:directed="1"/>
      <edge id="5413" label="3420 (interacts with) 25387" source="397" target="284" cy:directed="1"/>
      <edge id="5412" label="3420 (interacts with) 35556" source="397" target="239" cy:directed="1"/>
      <edge id="5411" label="3420 (interacts with) 47619" source="397" target="171" cy:directed="1"/>
      <edge id="5410" label="3420 (interacts with) 60390" source="397" target="86" cy:directed="1"/>
      <edge id="5409" label="3420 (interacts with) 60999" source="397" target="83" cy:directed="1"/>
      <edge id="5408" label="3420 (interacts with) 61840" source="397" target="74" cy:directed="1"/>
      <edge id="5407" label="10402 (interacts with) 11163" source="396" target="389" cy:directed="1"/>
      <edge id="5406" label="10402 (interacts with) 14637" source="396" target="366" cy:directed="1"/>
      <edge id="5405" label="10402 (interacts with) 17802" source="396" target="347" cy:directed="1"/>
      <edge id="5404" label="10402 (interacts with) 18824" source="396" target="343" cy:directed="1"/>
      <edge id="5403" label="10402 (interacts with) 22388" source="396" target="313" cy:directed="1"/>
      <edge id="5402" label="10402 (interacts with) 22773" source="396" target="309" cy:directed="1"/>
      <edge id="5401" label="10402 (interacts with) 23155" source="396" target="306" cy:directed="1"/>
      <edge id="5400" label="10402 (interacts with) 24354" source="396" target="296" cy:directed="1"/>
      <edge id="5399" label="10402 (interacts with) 24552" source="396" target="293" cy:directed="1"/>
      <edge id="5398" label="10402 (interacts with) 25387" source="396" target="284" cy:directed="1"/>
      <edge id="5397" label="10402 (interacts with) 29313" source="396" target="268" cy:directed="1"/>
      <edge id="5396" label="10402 (interacts with) 33646" source="396" target="245" cy:directed="1"/>
      <edge id="5395" label="10402 (interacts with) 34937" source="396" target="241" cy:directed="1"/>
      <edge id="5394" label="10402 (interacts with) 35556" source="396" target="239" cy:directed="1"/>
      <edge id="5393" label="10402 (interacts with) 35628" source="396" target="238" cy:directed="1"/>
      <edge id="5392" label="10402 (interacts with) 38754" source="396" target="220" cy:directed="1"/>
      <edge id="5391" label="10402 (interacts with) 47619" source="396" target="171" cy:directed="1"/>
      <edge id="5390" label="10402 (interacts with) 48339" source="396" target="168" cy:directed="1"/>
      <edge id="5389" label="10402 (interacts with) 52795" source="396" target="146" cy:directed="1"/>
      <edge id="5388" label="10402 (interacts with) 58341" source="396" target="107" cy:directed="1"/>
      <edge id="5387" label="10402 (interacts with) 58347" source="396" target="106" cy:directed="1"/>
      <edge id="5386" label="10402 (interacts with) 60214" source="396" target="87" cy:directed="1"/>
      <edge id="5385" label="10402 (interacts with) 60999" source="396" target="83" cy:directed="1"/>
      <edge id="5384" label="10402 (interacts with) 61840" source="396" target="74" cy:directed="1"/>
      <edge id="5383" label="10610 (interacts with) 11852" source="395" target="386" cy:directed="1"/>
      <edge id="5382" label="10610 (interacts with) 11862" source="395" target="385" cy:directed="1"/>
      <edge id="5381" label="10610 (interacts with) 11939" source="395" target="384" cy:directed="1"/>
      <edge id="5380" label="10610 (interacts with) 11964" source="395" target="383" cy:directed="1"/>
      <edge id="5379" label="10610 (interacts with) 11969" source="395" target="382" cy:directed="1"/>
      <edge id="5378" label="10610 (interacts with) 13172" source="395" target="375" cy:directed="1"/>
      <edge id="5377" label="10610 (interacts with) 13712" source="395" target="371" cy:directed="1"/>
      <edge id="5376" label="10610 (interacts with) 15180" source="395" target="363" cy:directed="1"/>
      <edge id="5375" label="10610 (interacts with) 15423" source="395" target="362" cy:directed="1"/>
      <edge id="5374" label="10610 (interacts with) 16701" source="395" target="359" cy:directed="1"/>
      <edge id="5373" label="10610 (interacts with) 17923" source="395" target="346" cy:directed="1"/>
      <edge id="5372" label="10610 (interacts with) 20240" source="395" target="337" cy:directed="1"/>
      <edge id="5371" label="10610 (interacts with) 20652" source="395" target="330" cy:directed="1"/>
      <edge id="5370" label="10610 (interacts with) 21037" source="395" target="327" cy:directed="1"/>
      <edge id="5369" label="10610 (interacts with) 21250" source="395" target="325" cy:directed="1"/>
      <edge id="5368" label="10610 (interacts with) 21810" source="395" target="323" cy:directed="1"/>
      <edge id="5367" label="10610 (interacts with) 21961" source="395" target="322" cy:directed="1"/>
      <edge id="5366" label="10610 (interacts with) 22229" source="395" target="318" cy:directed="1"/>
      <edge id="5365" label="10610 (interacts with) 23119" source="395" target="307" cy:directed="1"/>
      <edge id="5364" label="10610 (interacts with) 23995" source="395" target="298" cy:directed="1"/>
      <edge id="5363" label="10610 (interacts with) 24493" source="395" target="294" cy:directed="1"/>
      <edge id="5362" label="10610 (interacts with) 24718" source="395" target="289" cy:directed="1"/>
      <edge id="5361" label="10610 (interacts with) 25068" source="395" target="287" cy:directed="1"/>
      <edge id="5360" label="10610 (interacts with) 25380" source="395" target="285" cy:directed="1"/>
      <edge id="5359" label="10610 (interacts with) 30385" source="395" target="264" cy:directed="1"/>
      <edge id="5358" label="10610 (interacts with) 33088" source="395" target="251" cy:directed="1"/>
      <edge id="5357" label="10610 (interacts with) 35934" source="395" target="237" cy:directed="1"/>
      <edge id="5356" label="10610 (interacts with) 36495" source="395" target="233" cy:directed="1"/>
      <edge id="5355" label="10610 (interacts with) 36996" source="395" target="231" cy:directed="1"/>
      <edge id="5354" label="10610 (interacts with) 37636" source="395" target="228" cy:directed="1"/>
      <edge id="5353" label="10610 (interacts with) 38279" source="395" target="223" cy:directed="1"/>
      <edge id="5352" label="10610 (interacts with) 40697" source="395" target="210" cy:directed="1"/>
      <edge id="5351" label="10610 (interacts with) 41638" source="395" target="207" cy:directed="1"/>
      <edge id="5350" label="10610 (interacts with) 42829" source="395" target="200" cy:directed="1"/>
      <edge id="5349" label="10610 (interacts with) 44175" source="395" target="191" cy:directed="1"/>
      <edge id="5348" label="10610 (interacts with) 44439" source="395" target="189" cy:directed="1"/>
      <edge id="5347" label="10610 (interacts with) 44814" source="395" target="186" cy:directed="1"/>
      <edge id="5346" label="10610 (interacts with) 44969" source="395" target="185" cy:directed="1"/>
      <edge id="5345" label="10610 (interacts with) 45894" source="395" target="179" cy:directed="1"/>
      <edge id="5344" label="10610 (interacts with) 46493" source="395" target="176" cy:directed="1"/>
      <edge id="5343" label="10610 (interacts with) 47023" source="395" target="175" cy:directed="1"/>
      <edge id="5342" label="10610 (interacts with) 47516" source="395" target="172" cy:directed="1"/>
      <edge id="5341" label="10610 (interacts with) 50859" source="395" target="157" cy:directed="1"/>
      <edge id="5340" label="10610 (interacts with) 52047" source="395" target="149" cy:directed="1"/>
      <edge id="5339" label="10610 (interacts with) 53419" source="395" target="142" cy:directed="1"/>
      <edge id="5338" label="10610 (interacts with) 53531" source="395" target="139" cy:directed="1"/>
      <edge id="5337" label="10610 (interacts with) 54260" source="395" target="136" cy:directed="1"/>
      <edge id="5336" label="10610 (interacts with) 55220" source="395" target="130" cy:directed="1"/>
      <edge id="5335" label="10610 (interacts with) 55744" source="395" target="129" cy:directed="1"/>
      <edge id="5334" label="10610 (interacts with) 56920" source="395" target="122" cy:directed="1"/>
      <edge id="5333" label="10610 (interacts with) 57556" source="395" target="118" cy:directed="1"/>
      <edge id="5332" label="10610 (interacts with) 58941" source="395" target="98" cy:directed="1"/>
      <edge id="5331" label="10610 (interacts with) 59350" source="395" target="95" cy:directed="1"/>
      <edge id="5330" label="10610 (interacts with) 59472" source="395" target="94" cy:directed="1"/>
      <edge id="5329" label="10610 (interacts with) 59516" source="395" target="93" cy:directed="1"/>
      <edge id="5328" label="10610 (interacts with) 59604" source="395" target="92" cy:directed="1"/>
      <edge id="5327" label="10610 (interacts with) 59727" source="395" target="90" cy:directed="1"/>
      <edge id="5326" label="10610 (interacts with) 59740" source="395" target="88" cy:directed="1"/>
      <edge id="5325" label="10610 (interacts with) 60987" source="395" target="84" cy:directed="1"/>
      <edge id="5324" label="10610 (interacts with) 61074" source="395" target="82" cy:directed="1"/>
      <edge id="5323" label="10610 (interacts with) 61172" source="395" target="81" cy:directed="1"/>
      <edge id="5322" label="10610 (interacts with) 61283" source="395" target="80" cy:directed="1"/>
      <edge id="5321" label="10610 (interacts with) 61795" source="395" target="75" cy:directed="1"/>
      <edge id="5320" label="10610 (interacts with) 61889" source="395" target="72" cy:directed="1"/>
      <edge id="5319" label="4067 (interacts with) 10610" source="394" target="395" cy:directed="1"/>
      <edge id="5318" label="4067 (interacts with) 13172" source="394" target="375" cy:directed="1"/>
      <edge id="5317" label="4067 (interacts with) 15180" source="394" target="363" cy:directed="1"/>
      <edge id="5316" label="4067 (interacts with) 20240" source="394" target="337" cy:directed="1"/>
      <edge id="5315" label="4067 (interacts with) 20732" source="394" target="328" cy:directed="1"/>
      <edge id="5314" label="4067 (interacts with) 21037" source="394" target="327" cy:directed="1"/>
      <edge id="5313" label="4067 (interacts with) 21961" source="394" target="322" cy:directed="1"/>
      <edge id="5312" label="4067 (interacts with) 24493" source="394" target="294" cy:directed="1"/>
      <edge id="5311" label="4067 (interacts with) 25068" source="394" target="287" cy:directed="1"/>
      <edge id="5310" label="4067 (interacts with) 25380" source="394" target="285" cy:directed="1"/>
      <edge id="5309" label="4067 (interacts with) 25970" source="394" target="281" cy:directed="1"/>
      <edge id="5308" label="4067 (interacts with) 30385" source="394" target="264" cy:directed="1"/>
      <edge id="5307" label="4067 (interacts with) 33088" source="394" target="251" cy:directed="1"/>
      <edge id="5306" label="4067 (interacts with) 44175" source="394" target="191" cy:directed="1"/>
      <edge id="5305" label="4067 (interacts with) 44814" source="394" target="186" cy:directed="1"/>
      <edge id="5304" label="4067 (interacts with) 46493" source="394" target="176" cy:directed="1"/>
      <edge id="5303" label="4067 (interacts with) 47516" source="394" target="172" cy:directed="1"/>
      <edge id="5302" label="4067 (interacts with) 49998" source="394" target="163" cy:directed="1"/>
      <edge id="5301" label="4067 (interacts with) 52047" source="394" target="149" cy:directed="1"/>
      <edge id="5300" label="4067 (interacts with) 54260" source="394" target="136" cy:directed="1"/>
      <edge id="5299" label="4067 (interacts with) 55744" source="394" target="129" cy:directed="1"/>
      <edge id="5298" label="4067 (interacts with) 58585" source="394" target="103" cy:directed="1"/>
      <edge id="5297" label="4067 (interacts with) 59740" source="394" target="88" cy:directed="1"/>
      <edge id="5296" label="4067 (interacts with) 61795" source="394" target="75" cy:directed="1"/>
      <edge id="5295" label="10665 (interacts with) 12462" source="393" target="379" cy:directed="1"/>
      <edge id="5294" label="10665 (interacts with) 16798" source="393" target="357" cy:directed="1"/>
      <edge id="5293" label="10665 (interacts with) 16801" source="393" target="356" cy:directed="1"/>
      <edge id="5292" label="10665 (interacts with) 18835" source="393" target="342" cy:directed="1"/>
      <edge id="5291" label="10665 (interacts with) 20699" source="393" target="329" cy:directed="1"/>
      <edge id="5290" label="10665 (interacts with) 22501" source="393" target="312" cy:directed="1"/>
      <edge id="5289" label="10665 (interacts with) 26085" source="393" target="278" cy:directed="1"/>
      <edge id="5288" label="10665 (interacts with) 32580" source="393" target="256" cy:directed="1"/>
      <edge id="5287" label="10665 (interacts with) 33365" source="393" target="248" cy:directed="1"/>
      <edge id="5286" label="10665 (interacts with) 34440" source="393" target="244" cy:directed="1"/>
      <edge id="5285" label="10665 (interacts with) 39361" source="393" target="217" cy:directed="1"/>
      <edge id="5284" label="10665 (interacts with) 39943" source="393" target="215" cy:directed="1"/>
      <edge id="5283" label="10665 (interacts with) 42327" source="393" target="204" cy:directed="1"/>
      <edge id="5282" label="10665 (interacts with) 42662" source="393" target="201" cy:directed="1"/>
      <edge id="5281" label="10665 (interacts with) 44800" source="393" target="187" cy:directed="1"/>
      <edge id="5280" label="10665 (interacts with) 46384" source="393" target="177" cy:directed="1"/>
      <edge id="5279" label="10665 (interacts with) 50527" source="393" target="160" cy:directed="1"/>
      <edge id="5278" label="10665 (interacts with) 51824" source="393" target="154" cy:directed="1"/>
      <edge id="5277" label="10665 (interacts with) 51907" source="393" target="153" cy:directed="1"/>
      <edge id="5276" label="10665 (interacts with) 53766" source="393" target="138" cy:directed="1"/>
      <edge id="5275" label="10665 (interacts with) 56437" source="393" target="126" cy:directed="1"/>
      <edge id="5274" label="10665 (interacts with) 57005" source="393" target="121" cy:directed="1"/>
      <edge id="5273" label="10665 (interacts with) 57703" source="393" target="115" cy:directed="1"/>
      <edge id="5272" label="10867 (interacts with) 17190" source="392" target="353" cy:directed="1"/>
      <edge id="5271" label="10867 (interacts with) 22989" source="392" target="308" cy:directed="1"/>
      <edge id="5270" label="10867 (interacts with) 46091" source="392" target="178" cy:directed="1"/>
      <edge id="5269" label="10867 (interacts with) 51936" source="392" target="150" cy:directed="1"/>
      <edge id="5268" label="10878 (interacts with) 12548" source="391" target="378" cy:directed="1"/>
      <edge id="5267" label="10878 (interacts with) 14511" source="391" target="367" cy:directed="1"/>
      <edge id="5266" label="10878 (interacts with) 21250" source="391" target="325" cy:directed="1"/>
      <edge id="5265" label="10878 (interacts with) 23634" source="391" target="304" cy:directed="1"/>
      <edge id="5264" label="10878 (interacts with) 23790" source="391" target="302" cy:directed="1"/>
      <edge id="5263" label="10878 (interacts with) 23865" source="391" target="301" cy:directed="1"/>
      <edge id="5262" label="10878 (interacts with) 29505" source="391" target="266" cy:directed="1"/>
      <edge id="5261" label="10878 (interacts with) 33295" source="391" target="249" cy:directed="1"/>
      <edge id="5260" label="10878 (interacts with) 36355" source="391" target="235" cy:directed="1"/>
      <edge id="5259" label="10878 (interacts with) 37886" source="391" target="226" cy:directed="1"/>
      <edge id="5258" label="10878 (interacts with) 40193" source="391" target="214" cy:directed="1"/>
      <edge id="5257" label="10878 (interacts with) 42661" source="391" target="202" cy:directed="1"/>
      <edge id="5256" label="10878 (interacts with) 43910" source="391" target="194" cy:directed="1"/>
      <edge id="5255" label="10878 (interacts with) 44814" source="391" target="186" cy:directed="1"/>
      <edge id="5254" label="10878 (interacts with) 47623" source="391" target="170" cy:directed="1"/>
      <edge id="5253" label="10878 (interacts with) 50859" source="391" target="157" cy:directed="1"/>
      <edge id="5252" label="10878 (interacts with) 51340" source="391" target="156" cy:directed="1"/>
      <edge id="5251" label="10878 (interacts with) 54422" source="391" target="135" cy:directed="1"/>
      <edge id="5250" label="10878 (interacts with) 54827" source="391" target="131" cy:directed="1"/>
      <edge id="5249" label="10878 (interacts with) 57268" source="391" target="119" cy:directed="1"/>
      <edge id="5248" label="10878 (interacts with) 57568" source="391" target="117" cy:directed="1"/>
      <edge id="5247" label="10878 (interacts with) 58668" source="391" target="100" cy:directed="1"/>
      <edge id="5246" label="10878 (interacts with) 58680" source="391" target="99" cy:directed="1"/>
      <edge id="5245" label="10878 (interacts with) 59350" source="391" target="95" cy:directed="1"/>
      <edge id="5244" label="10878 (interacts with) 59705" source="391" target="91" cy:directed="1"/>
      <edge id="5243" label="10878 (interacts with) 61172" source="391" target="81" cy:directed="1"/>
      <edge id="5242" label="11037 (interacts with) 11939" source="390" target="384" cy:directed="1"/>
      <edge id="5241" label="11037 (interacts with) 11964" source="390" target="383" cy:directed="1"/>
      <edge id="5240" label="11037 (interacts with) 11969" source="390" target="382" cy:directed="1"/>
      <edge id="5239" label="11037 (interacts with) 13423" source="390" target="372" cy:directed="1"/>
      <edge id="5238" label="11037 (interacts with) 16701" source="390" target="359" cy:directed="1"/>
      <edge id="5237" label="11037 (interacts with) 17923" source="390" target="346" cy:directed="1"/>
      <edge id="5236" label="11037 (interacts with) 20435" source="390" target="334" cy:directed="1"/>
      <edge id="5235" label="11037 (interacts with) 20497" source="390" target="333" cy:directed="1"/>
      <edge id="5234" label="11037 (interacts with) 22229" source="390" target="318" cy:directed="1"/>
      <edge id="5233" label="11037 (interacts with) 23995" source="390" target="298" cy:directed="1"/>
      <edge id="5232" label="11037 (interacts with) 24718" source="390" target="289" cy:directed="1"/>
      <edge id="5231" label="11037 (interacts with) 37310" source="390" target="229" cy:directed="1"/>
      <edge id="5230" label="11037 (interacts with) 37636" source="390" target="228" cy:directed="1"/>
      <edge id="5229" label="11037 (interacts with) 39589" source="390" target="216" cy:directed="1"/>
      <edge id="5228" label="11037 (interacts with) 44379" source="390" target="190" cy:directed="1"/>
      <edge id="5227" label="11037 (interacts with) 45331" source="390" target="182" cy:directed="1"/>
      <edge id="5226" label="11037 (interacts with) 47023" source="390" target="175" cy:directed="1"/>
      <edge id="5225" label="11037 (interacts with) 51912" source="390" target="152" cy:directed="1"/>
      <edge id="5224" label="11037 (interacts with) 53419" source="390" target="142" cy:directed="1"/>
      <edge id="5223" label="11037 (interacts with) 53531" source="390" target="139" cy:directed="1"/>
      <edge id="5222" label="11037 (interacts with) 54712" source="390" target="134" cy:directed="1"/>
      <edge id="5221" label="11037 (interacts with) 55744" source="390" target="129" cy:directed="1"/>
      <edge id="5220" label="11037 (interacts with) 58274" source="390" target="108" cy:directed="1"/>
      <edge id="5219" label="11037 (interacts with) 59472" source="390" target="94" cy:directed="1"/>
      <edge id="5218" label="11037 (interacts with) 59516" source="390" target="93" cy:directed="1"/>
      <edge id="5217" label="11037 (interacts with) 60987" source="390" target="84" cy:directed="1"/>
      <edge id="5216" label="11037 (interacts with) 61889" source="390" target="72" cy:directed="1"/>
      <edge id="5215" label="11163 (interacts with) 12548" source="389" target="378" cy:directed="1"/>
      <edge id="5214" label="11163 (interacts with) 13171" source="389" target="376" cy:directed="1"/>
      <edge id="5213" label="11163 (interacts with) 14511" source="389" target="367" cy:directed="1"/>
      <edge id="5212" label="11163 (interacts with) 17289" source="389" target="350" cy:directed="1"/>
      <edge id="5211" label="11163 (interacts with) 17802" source="389" target="347" cy:directed="1"/>
      <edge id="5210" label="11163 (interacts with) 20262" source="389" target="336" cy:directed="1"/>
      <edge id="5209" label="11163 (interacts with) 22388" source="389" target="313" cy:directed="1"/>
      <edge id="5208" label="11163 (interacts with) 23155" source="389" target="306" cy:directed="1"/>
      <edge id="5207" label="11163 (interacts with) 25387" source="389" target="284" cy:directed="1"/>
      <edge id="5206" label="11163 (interacts with) 27590" source="389" target="275" cy:directed="1"/>
      <edge id="5205" label="11163 (interacts with) 28325" source="389" target="271" cy:directed="1"/>
      <edge id="5204" label="11163 (interacts with) 29313" source="389" target="268" cy:directed="1"/>
      <edge id="5203" label="11163 (interacts with) 31851" source="389" target="259" cy:directed="1"/>
      <edge id="5202" label="11163 (interacts with) 32695" source="389" target="255" cy:directed="1"/>
      <edge id="5201" label="11163 (interacts with) 33646" source="389" target="245" cy:directed="1"/>
      <edge id="5200" label="11163 (interacts with) 34937" source="389" target="241" cy:directed="1"/>
      <edge id="5199" label="11163 (interacts with) 35556" source="389" target="239" cy:directed="1"/>
      <edge id="5198" label="11163 (interacts with) 35628" source="389" target="238" cy:directed="1"/>
      <edge id="5197" label="11163 (interacts with) 38754" source="389" target="220" cy:directed="1"/>
      <edge id="5196" label="11163 (interacts with) 39025" source="389" target="218" cy:directed="1"/>
      <edge id="5195" label="11163 (interacts with) 40424" source="389" target="212" cy:directed="1"/>
      <edge id="5194" label="11163 (interacts with) 42661" source="389" target="202" cy:directed="1"/>
      <edge id="5193" label="11163 (interacts with) 43910" source="389" target="194" cy:directed="1"/>
      <edge id="5192" label="11163 (interacts with) 47619" source="389" target="171" cy:directed="1"/>
      <edge id="5191" label="11163 (interacts with) 51340" source="389" target="156" cy:directed="1"/>
      <edge id="5190" label="11163 (interacts with) 52795" source="389" target="146" cy:directed="1"/>
      <edge id="5189" label="11163 (interacts with) 53332" source="389" target="143" cy:directed="1"/>
      <edge id="5188" label="11163 (interacts with) 54422" source="389" target="135" cy:directed="1"/>
      <edge id="5187" label="11163 (interacts with) 56735" source="389" target="123" cy:directed="1"/>
      <edge id="5186" label="11163 (interacts with) 58341" source="389" target="107" cy:directed="1"/>
      <edge id="5185" label="11163 (interacts with) 58347" source="389" target="106" cy:directed="1"/>
      <edge id="5184" label="11163 (interacts with) 58655" source="389" target="101" cy:directed="1"/>
      <edge id="5183" label="11163 (interacts with) 60214" source="389" target="87" cy:directed="1"/>
      <edge id="5182" label="11163 (interacts with) 60999" source="389" target="83" cy:directed="1"/>
      <edge id="5181" label="11163 (interacts with) 61730" source="389" target="76" cy:directed="1"/>
      <edge id="5180" label="11163 (interacts with) 61840" source="389" target="74" cy:directed="1"/>
      <edge id="5179" label="11632 (interacts with) 13712" source="388" target="371" cy:directed="1"/>
      <edge id="5178" label="11632 (interacts with) 14511" source="388" target="367" cy:directed="1"/>
      <edge id="5177" label="11632 (interacts with) 15423" source="388" target="362" cy:directed="1"/>
      <edge id="5176" label="11632 (interacts with) 16798" source="388" target="357" cy:directed="1"/>
      <edge id="5175" label="11632 (interacts with) 20699" source="388" target="329" cy:directed="1"/>
      <edge id="5174" label="11632 (interacts with) 21250" source="388" target="325" cy:directed="1"/>
      <edge id="5173" label="11632 (interacts with) 21810" source="388" target="323" cy:directed="1"/>
      <edge id="5172" label="11632 (interacts with) 22200" source="388" target="319" cy:directed="1"/>
      <edge id="5171" label="11632 (interacts with) 23298" source="388" target="305" cy:directed="1"/>
      <edge id="5170" label="11632 (interacts with) 23634" source="388" target="304" cy:directed="1"/>
      <edge id="5169" label="11632 (interacts with) 23865" source="388" target="301" cy:directed="1"/>
      <edge id="5168" label="11632 (interacts with) 24552" source="388" target="293" cy:directed="1"/>
      <edge id="5167" label="11632 (interacts with) 28325" source="388" target="271" cy:directed="1"/>
      <edge id="5166" label="11632 (interacts with) 29505" source="388" target="266" cy:directed="1"/>
      <edge id="5165" label="11632 (interacts with) 33295" source="388" target="249" cy:directed="1"/>
      <edge id="5164" label="11632 (interacts with) 36355" source="388" target="235" cy:directed="1"/>
      <edge id="5163" label="11632 (interacts with) 36996" source="388" target="231" cy:directed="1"/>
      <edge id="5162" label="11632 (interacts with) 38700" source="388" target="221" cy:directed="1"/>
      <edge id="5161" label="11632 (interacts with) 39361" source="388" target="217" cy:directed="1"/>
      <edge id="5160" label="11632 (interacts with) 39943" source="388" target="215" cy:directed="1"/>
      <edge id="5159" label="11632 (interacts with) 40511" source="388" target="211" cy:directed="1"/>
      <edge id="5158" label="11632 (interacts with) 40697" source="388" target="210" cy:directed="1"/>
      <edge id="5157" label="11632 (interacts with) 42327" source="388" target="204" cy:directed="1"/>
      <edge id="5156" label="11632 (interacts with) 42454" source="388" target="203" cy:directed="1"/>
      <edge id="5155" label="11632 (interacts with) 42661" source="388" target="202" cy:directed="1"/>
      <edge id="5154" label="11632 (interacts with) 42662" source="388" target="201" cy:directed="1"/>
      <edge id="5153" label="11632 (interacts with) 42829" source="388" target="200" cy:directed="1"/>
      <edge id="5152" label="11632 (interacts with) 43910" source="388" target="194" cy:directed="1"/>
      <edge id="5151" label="11632 (interacts with) 44800" source="388" target="187" cy:directed="1"/>
      <edge id="5150" label="11632 (interacts with) 44969" source="388" target="185" cy:directed="1"/>
      <edge id="5149" label="11632 (interacts with) 45452" source="388" target="180" cy:directed="1"/>
      <edge id="5148" label="11632 (interacts with) 45894" source="388" target="179" cy:directed="1"/>
      <edge id="5147" label="11632 (interacts with) 47507" source="388" target="173" cy:directed="1"/>
      <edge id="5146" label="11632 (interacts with) 48793" source="388" target="166" cy:directed="1"/>
      <edge id="5145" label="11632 (interacts with) 50859" source="388" target="157" cy:directed="1"/>
      <edge id="5144" label="11632 (interacts with) 52297" source="388" target="148" cy:directed="1"/>
      <edge id="5143" label="11632 (interacts with) 53454" source="388" target="141" cy:directed="1"/>
      <edge id="5142" label="11632 (interacts with) 54422" source="388" target="135" cy:directed="1"/>
      <edge id="5141" label="11632 (interacts with) 54827" source="388" target="131" cy:directed="1"/>
      <edge id="5140" label="11632 (interacts with) 56198" source="388" target="128" cy:directed="1"/>
      <edge id="5139" label="11632 (interacts with) 56437" source="388" target="126" cy:directed="1"/>
      <edge id="5138" label="11632 (interacts with) 57005" source="388" target="121" cy:directed="1"/>
      <edge id="5137" label="11632 (interacts with) 57236" source="388" target="120" cy:directed="1"/>
      <edge id="5136" label="11632 (interacts with) 57268" source="388" target="119" cy:directed="1"/>
      <edge id="5135" label="11632 (interacts with) 57568" source="388" target="117" cy:directed="1"/>
      <edge id="5134" label="11632 (interacts with) 58198" source="388" target="111" cy:directed="1"/>
      <edge id="5133" label="11632 (interacts with) 58668" source="388" target="100" cy:directed="1"/>
      <edge id="5132" label="11632 (interacts with) 58680" source="388" target="99" cy:directed="1"/>
      <edge id="5131" label="11632 (interacts with) 59350" source="388" target="95" cy:directed="1"/>
      <edge id="5130" label="11632 (interacts with) 59705" source="388" target="91" cy:directed="1"/>
      <edge id="5129" label="11632 (interacts with) 60705" source="388" target="85" cy:directed="1"/>
      <edge id="5128" label="11632 (interacts with) 61172" source="388" target="81" cy:directed="1"/>
      <edge id="5127" label="11780 (interacts with) 53332" source="387" target="143" cy:directed="1"/>
      <edge id="5126" label="11852 (interacts with) 11939" source="386" target="384" cy:directed="1"/>
      <edge id="5125" label="11852 (interacts with) 13172" source="386" target="375" cy:directed="1"/>
      <edge id="5124" label="11852 (interacts with) 13327" source="386" target="374" cy:directed="1"/>
      <edge id="5123" label="11852 (interacts with) 13712" source="386" target="371" cy:directed="1"/>
      <edge id="5122" label="11852 (interacts with) 15134" source="386" target="364" cy:directed="1"/>
      <edge id="5121" label="11852 (interacts with) 15180" source="386" target="363" cy:directed="1"/>
      <edge id="5120" label="11852 (interacts with) 15423" source="386" target="362" cy:directed="1"/>
      <edge id="5119" label="11852 (interacts with) 15551" source="386" target="361" cy:directed="1"/>
      <edge id="5118" label="11852 (interacts with) 16701" source="386" target="359" cy:directed="1"/>
      <edge id="5117" label="11852 (interacts with) 16982" source="386" target="355" cy:directed="1"/>
      <edge id="5116" label="11852 (interacts with) 19007" source="386" target="340" cy:directed="1"/>
      <edge id="5115" label="11852 (interacts with) 20732" source="386" target="328" cy:directed="1"/>
      <edge id="5114" label="11852 (interacts with) 21037" source="386" target="327" cy:directed="1"/>
      <edge id="5113" label="11852 (interacts with) 21791" source="386" target="324" cy:directed="1"/>
      <edge id="5112" label="11852 (interacts with) 21810" source="386" target="323" cy:directed="1"/>
      <edge id="5111" label="11852 (interacts with) 22034" source="386" target="321" cy:directed="1"/>
      <edge id="5110" label="11852 (interacts with) 22173" source="386" target="320" cy:directed="1"/>
      <edge id="5109" label="11852 (interacts with) 22229" source="386" target="318" cy:directed="1"/>
      <edge id="5108" label="11852 (interacts with) 22695" source="386" target="310" cy:directed="1"/>
      <edge id="5107" label="11852 (interacts with) 24624" source="386" target="290" cy:directed="1"/>
      <edge id="5106" label="11852 (interacts with) 25068" source="386" target="287" cy:directed="1"/>
      <edge id="5105" label="11852 (interacts with) 25380" source="386" target="285" cy:directed="1"/>
      <edge id="5104" label="11852 (interacts with) 29945" source="386" target="265" cy:directed="1"/>
      <edge id="5103" label="11852 (interacts with) 30385" source="386" target="264" cy:directed="1"/>
      <edge id="5102" label="11852 (interacts with) 33088" source="386" target="251" cy:directed="1"/>
      <edge id="5101" label="11852 (interacts with) 35934" source="386" target="237" cy:directed="1"/>
      <edge id="5100" label="11852 (interacts with) 36495" source="386" target="233" cy:directed="1"/>
      <edge id="5099" label="11852 (interacts with) 39589" source="386" target="216" cy:directed="1"/>
      <edge id="5098" label="11852 (interacts with) 40697" source="386" target="210" cy:directed="1"/>
      <edge id="5097" label="11852 (interacts with) 41638" source="386" target="207" cy:directed="1"/>
      <edge id="5096" label="11852 (interacts with) 42829" source="386" target="200" cy:directed="1"/>
      <edge id="5095" label="11852 (interacts with) 44439" source="386" target="189" cy:directed="1"/>
      <edge id="5094" label="11852 (interacts with) 44969" source="386" target="185" cy:directed="1"/>
      <edge id="5093" label="11852 (interacts with) 46493" source="386" target="176" cy:directed="1"/>
      <edge id="5092" label="11852 (interacts with) 47516" source="386" target="172" cy:directed="1"/>
      <edge id="5091" label="11852 (interacts with) 51742" source="386" target="155" cy:directed="1"/>
      <edge id="5090" label="11852 (interacts with) 51923" source="386" target="151" cy:directed="1"/>
      <edge id="5089" label="11852 (interacts with) 52047" source="386" target="149" cy:directed="1"/>
      <edge id="5088" label="11852 (interacts with) 52297" source="386" target="148" cy:directed="1"/>
      <edge id="5087" label="11852 (interacts with) 53122" source="386" target="144" cy:directed="1"/>
      <edge id="5086" label="11852 (interacts with) 53419" source="386" target="142" cy:directed="1"/>
      <edge id="5085" label="11852 (interacts with) 54260" source="386" target="136" cy:directed="1"/>
      <edge id="5084" label="11852 (interacts with) 55744" source="386" target="129" cy:directed="1"/>
      <edge id="5083" label="11852 (interacts with) 57236" source="386" target="120" cy:directed="1"/>
      <edge id="5082" label="11852 (interacts with) 57613" source="386" target="116" cy:directed="1"/>
      <edge id="5081" label="11852 (interacts with) 59350" source="386" target="95" cy:directed="1"/>
      <edge id="5080" label="11852 (interacts with) 59516" source="386" target="93" cy:directed="1"/>
      <edge id="5079" label="11852 (interacts with) 59604" source="386" target="92" cy:directed="1"/>
      <edge id="5078" label="11852 (interacts with) 59733" source="386" target="89" cy:directed="1"/>
      <edge id="5077" label="11852 (interacts with) 59740" source="386" target="88" cy:directed="1"/>
      <edge id="5076" label="11852 (interacts with) 60705" source="386" target="85" cy:directed="1"/>
      <edge id="5075" label="11852 (interacts with) 61172" source="386" target="81" cy:directed="1"/>
      <edge id="5074" label="11852 (interacts with) 61283" source="386" target="80" cy:directed="1"/>
      <edge id="5073" label="11862 (interacts with) 11939" source="385" target="384" cy:directed="1"/>
      <edge id="5072" label="11862 (interacts with) 11969" source="385" target="382" cy:directed="1"/>
      <edge id="5071" label="11862 (interacts with) 17923" source="385" target="346" cy:directed="1"/>
      <edge id="5070" label="11862 (interacts with) 19116" source="385" target="338" cy:directed="1"/>
      <edge id="5069" label="11862 (interacts with) 20652" source="385" target="330" cy:directed="1"/>
      <edge id="5068" label="11862 (interacts with) 21961" source="385" target="322" cy:directed="1"/>
      <edge id="5067" label="11862 (interacts with) 24493" source="385" target="294" cy:directed="1"/>
      <edge id="5066" label="11862 (interacts with) 38279" source="385" target="223" cy:directed="1"/>
      <edge id="5065" label="11862 (interacts with) 55220" source="385" target="130" cy:directed="1"/>
      <edge id="5064" label="11862 (interacts with) 55744" source="385" target="129" cy:directed="1"/>
      <edge id="5063" label="11862 (interacts with) 57556" source="385" target="118" cy:directed="1"/>
      <edge id="5062" label="11862 (interacts with) 57778" source="385" target="114" cy:directed="1"/>
      <edge id="5061" label="11939 (interacts with) 11964" source="384" target="383" cy:directed="1"/>
      <edge id="5060" label="11939 (interacts with) 11969" source="384" target="382" cy:directed="1"/>
      <edge id="5059" label="11939 (interacts with) 13172" source="384" target="375" cy:directed="1"/>
      <edge id="5058" label="11939 (interacts with) 13712" source="384" target="371" cy:directed="1"/>
      <edge id="5057" label="11939 (interacts with) 15180" source="384" target="363" cy:directed="1"/>
      <edge id="5056" label="11939 (interacts with) 15423" source="384" target="362" cy:directed="1"/>
      <edge id="5055" label="11939 (interacts with) 16701" source="384" target="359" cy:directed="1"/>
      <edge id="5054" label="11939 (interacts with) 17923" source="384" target="346" cy:directed="1"/>
      <edge id="5053" label="11939 (interacts with) 18835" source="384" target="342" cy:directed="1"/>
      <edge id="5052" label="11939 (interacts with) 18908" source="384" target="341" cy:directed="1"/>
      <edge id="5051" label="11939 (interacts with) 20652" source="384" target="330" cy:directed="1"/>
      <edge id="5050" label="11939 (interacts with) 21037" source="384" target="327" cy:directed="1"/>
      <edge id="5049" label="11939 (interacts with) 21250" source="384" target="325" cy:directed="1"/>
      <edge id="5048" label="11939 (interacts with) 21961" source="384" target="322" cy:directed="1"/>
      <edge id="5047" label="11939 (interacts with) 22229" source="384" target="318" cy:directed="1"/>
      <edge id="5046" label="11939 (interacts with) 23119" source="384" target="307" cy:directed="1"/>
      <edge id="5045" label="11939 (interacts with) 23995" source="384" target="298" cy:directed="1"/>
      <edge id="5044" label="11939 (interacts with) 24493" source="384" target="294" cy:directed="1"/>
      <edge id="5043" label="11939 (interacts with) 24718" source="384" target="289" cy:directed="1"/>
      <edge id="5042" label="11939 (interacts with) 25068" source="384" target="287" cy:directed="1"/>
      <edge id="5041" label="11939 (interacts with) 25380" source="384" target="285" cy:directed="1"/>
      <edge id="5040" label="11939 (interacts with) 25893" source="384" target="282" cy:directed="1"/>
      <edge id="5039" label="11939 (interacts with) 30385" source="384" target="264" cy:directed="1"/>
      <edge id="5038" label="11939 (interacts with) 31792" source="384" target="260" cy:directed="1"/>
      <edge id="5037" label="11939 (interacts with) 35934" source="384" target="237" cy:directed="1"/>
      <edge id="5036" label="11939 (interacts with) 36495" source="384" target="233" cy:directed="1"/>
      <edge id="5035" label="11939 (interacts with) 36996" source="384" target="231" cy:directed="1"/>
      <edge id="5034" label="11939 (interacts with) 37636" source="384" target="228" cy:directed="1"/>
      <edge id="5033" label="11939 (interacts with) 38279" source="384" target="223" cy:directed="1"/>
      <edge id="5032" label="11939 (interacts with) 41638" source="384" target="207" cy:directed="1"/>
      <edge id="5031" label="11939 (interacts with) 42829" source="384" target="200" cy:directed="1"/>
      <edge id="5030" label="11939 (interacts with) 44439" source="384" target="189" cy:directed="1"/>
      <edge id="5029" label="11939 (interacts with) 45894" source="384" target="179" cy:directed="1"/>
      <edge id="5028" label="11939 (interacts with) 46493" source="384" target="176" cy:directed="1"/>
      <edge id="5027" label="11939 (interacts with) 47023" source="384" target="175" cy:directed="1"/>
      <edge id="5026" label="11939 (interacts with) 47256" source="384" target="174" cy:directed="1"/>
      <edge id="5025" label="11939 (interacts with) 51742" source="384" target="155" cy:directed="1"/>
      <edge id="5024" label="11939 (interacts with) 52047" source="384" target="149" cy:directed="1"/>
      <edge id="5023" label="11939 (interacts with) 53419" source="384" target="142" cy:directed="1"/>
      <edge id="5022" label="11939 (interacts with) 53531" source="384" target="139" cy:directed="1"/>
      <edge id="5021" label="11939 (interacts with) 55220" source="384" target="130" cy:directed="1"/>
      <edge id="5020" label="11939 (interacts with) 55744" source="384" target="129" cy:directed="1"/>
      <edge id="5019" label="11939 (interacts with) 56920" source="384" target="122" cy:directed="1"/>
      <edge id="5018" label="11939 (interacts with) 57556" source="384" target="118" cy:directed="1"/>
      <edge id="5017" label="11939 (interacts with) 58941" source="384" target="98" cy:directed="1"/>
      <edge id="5016" label="11939 (interacts with) 59350" source="384" target="95" cy:directed="1"/>
      <edge id="5015" label="11939 (interacts with) 59472" source="384" target="94" cy:directed="1"/>
      <edge id="5014" label="11939 (interacts with) 59516" source="384" target="93" cy:directed="1"/>
      <edge id="5013" label="11939 (interacts with) 59604" source="384" target="92" cy:directed="1"/>
      <edge id="5012" label="11939 (interacts with) 59727" source="384" target="90" cy:directed="1"/>
      <edge id="5011" label="11939 (interacts with) 59740" source="384" target="88" cy:directed="1"/>
      <edge id="5010" label="11939 (interacts with) 60987" source="384" target="84" cy:directed="1"/>
      <edge id="5009" label="11939 (interacts with) 61074" source="384" target="82" cy:directed="1"/>
      <edge id="5008" label="11939 (interacts with) 61172" source="384" target="81" cy:directed="1"/>
      <edge id="5007" label="11939 (interacts with) 61283" source="384" target="80" cy:directed="1"/>
      <edge id="5006" label="11939 (interacts with) 61889" source="384" target="72" cy:directed="1"/>
      <edge id="5005" label="11964 (interacts with) 13423" source="383" target="372" cy:directed="1"/>
      <edge id="5004" label="11964 (interacts with) 16701" source="383" target="359" cy:directed="1"/>
      <edge id="5003" label="11964 (interacts with) 17923" source="383" target="346" cy:directed="1"/>
      <edge id="5002" label="11964 (interacts with) 20435" source="383" target="334" cy:directed="1"/>
      <edge id="5001" label="11964 (interacts with) 20497" source="383" target="333" cy:directed="1"/>
      <edge id="5000" label="11964 (interacts with) 22229" source="383" target="318" cy:directed="1"/>
      <edge id="4999" label="11964 (interacts with) 23995" source="383" target="298" cy:directed="1"/>
      <edge id="4998" label="11964 (interacts with) 24718" source="383" target="289" cy:directed="1"/>
      <edge id="4997" label="11964 (interacts with) 30385" source="383" target="264" cy:directed="1"/>
      <edge id="4996" label="11964 (interacts with) 30764" source="383" target="263" cy:directed="1"/>
      <edge id="4995" label="11964 (interacts with) 34485" source="383" target="243" cy:directed="1"/>
      <edge id="4994" label="11964 (interacts with) 36495" source="383" target="233" cy:directed="1"/>
      <edge id="4993" label="11964 (interacts with) 37310" source="383" target="229" cy:directed="1"/>
      <edge id="4992" label="11964 (interacts with) 37636" source="383" target="228" cy:directed="1"/>
      <edge id="4991" label="11964 (interacts with) 37989" source="383" target="224" cy:directed="1"/>
      <edge id="4990" label="11964 (interacts with) 39589" source="383" target="216" cy:directed="1"/>
      <edge id="4989" label="11964 (interacts with) 40193" source="383" target="214" cy:directed="1"/>
      <edge id="4988" label="11964 (interacts with) 41490" source="383" target="208" cy:directed="1"/>
      <edge id="4987" label="11964 (interacts with) 43081" source="383" target="196" cy:directed="1"/>
      <edge id="4986" label="11964 (interacts with) 44379" source="383" target="190" cy:directed="1"/>
      <edge id="4985" label="11964 (interacts with) 46493" source="383" target="176" cy:directed="1"/>
      <edge id="4984" label="11964 (interacts with) 47023" source="383" target="175" cy:directed="1"/>
      <edge id="4983" label="11964 (interacts with) 53419" source="383" target="142" cy:directed="1"/>
      <edge id="4982" label="11964 (interacts with) 53531" source="383" target="139" cy:directed="1"/>
      <edge id="4981" label="11964 (interacts with) 54712" source="383" target="134" cy:directed="1"/>
      <edge id="4980" label="11964 (interacts with) 55744" source="383" target="129" cy:directed="1"/>
      <edge id="4979" label="11964 (interacts with) 56920" source="383" target="122" cy:directed="1"/>
      <edge id="4978" label="11964 (interacts with) 58274" source="383" target="108" cy:directed="1"/>
      <edge id="4977" label="11964 (interacts with) 58941" source="383" target="98" cy:directed="1"/>
      <edge id="4976" label="11964 (interacts with) 59472" source="383" target="94" cy:directed="1"/>
      <edge id="4975" label="11964 (interacts with) 59516" source="383" target="93" cy:directed="1"/>
      <edge id="4974" label="11964 (interacts with) 60987" source="383" target="84" cy:directed="1"/>
      <edge id="4973" label="11964 (interacts with) 61074" source="383" target="82" cy:directed="1"/>
      <edge id="4972" label="11964 (interacts with) 61889" source="383" target="72" cy:directed="1"/>
      <edge id="4971" label="11969 (interacts with) 15180" source="382" target="363" cy:directed="1"/>
      <edge id="4970" label="11969 (interacts with) 16701" source="382" target="359" cy:directed="1"/>
      <edge id="4969" label="11969 (interacts with) 17923" source="382" target="346" cy:directed="1"/>
      <edge id="4968" label="11969 (interacts with) 20435" source="382" target="334" cy:directed="1"/>
      <edge id="4967" label="11969 (interacts with) 21037" source="382" target="327" cy:directed="1"/>
      <edge id="4966" label="11969 (interacts with) 22229" source="382" target="318" cy:directed="1"/>
      <edge id="4965" label="11969 (interacts with) 23119" source="382" target="307" cy:directed="1"/>
      <edge id="4964" label="11969 (interacts with) 23995" source="382" target="298" cy:directed="1"/>
      <edge id="4963" label="11969 (interacts with) 30385" source="382" target="264" cy:directed="1"/>
      <edge id="4962" label="11969 (interacts with) 31792" source="382" target="260" cy:directed="1"/>
      <edge id="4961" label="11969 (interacts with) 37636" source="382" target="228" cy:directed="1"/>
      <edge id="4960" label="11969 (interacts with) 38279" source="382" target="223" cy:directed="1"/>
      <edge id="4959" label="11969 (interacts with) 41638" source="382" target="207" cy:directed="1"/>
      <edge id="4958" label="11969 (interacts with) 45331" source="382" target="182" cy:directed="1"/>
      <edge id="4957" label="11969 (interacts with) 47023" source="382" target="175" cy:directed="1"/>
      <edge id="4956" label="11969 (interacts with) 51742" source="382" target="155" cy:directed="1"/>
      <edge id="4955" label="11969 (interacts with) 53419" source="382" target="142" cy:directed="1"/>
      <edge id="4954" label="11969 (interacts with) 53531" source="382" target="139" cy:directed="1"/>
      <edge id="4953" label="11969 (interacts with) 55744" source="382" target="129" cy:directed="1"/>
      <edge id="4952" label="12251 (interacts with) 17046" source="381" target="354" cy:directed="1"/>
      <edge id="4951" label="12251 (interacts with) 17925" source="381" target="345" cy:directed="1"/>
      <edge id="4950" label="12251 (interacts with) 24730" source="381" target="288" cy:directed="1"/>
      <edge id="4949" label="12251 (interacts with) 28533" source="381" target="270" cy:directed="1"/>
      <edge id="4948" label="12251 (interacts with) 42454" source="381" target="203" cy:directed="1"/>
      <edge id="4947" label="12251 (interacts with) 50474" source="381" target="161" cy:directed="1"/>
      <edge id="4946" label="12251 (interacts with) 50587" source="381" target="159" cy:directed="1"/>
      <edge id="4945" label="12251 (interacts with) 56260" source="381" target="127" cy:directed="1"/>
      <edge id="4944" label="12251 (interacts with) 57236" source="381" target="120" cy:directed="1"/>
      <edge id="4943" label="10729 (interacts with) 12251" source="380" target="381" cy:directed="1"/>
      <edge id="4942" label="10729 (interacts with) 24621" source="380" target="291" cy:directed="1"/>
      <edge id="4941" label="10729 (interacts with) 34812" source="380" target="242" cy:directed="1"/>
      <edge id="4940" label="10729 (interacts with) 36068" source="380" target="236" cy:directed="1"/>
      <edge id="4939" label="12462 (interacts with) 16801" source="379" target="356" cy:directed="1"/>
      <edge id="4938" label="12462 (interacts with) 18835" source="379" target="342" cy:directed="1"/>
      <edge id="4937" label="12462 (interacts with) 20508" source="379" target="332" cy:directed="1"/>
      <edge id="4936" label="12462 (interacts with) 20699" source="379" target="329" cy:directed="1"/>
      <edge id="4935" label="12462 (interacts with) 26085" source="379" target="278" cy:directed="1"/>
      <edge id="4934" label="12462 (interacts with) 26984" source="379" target="277" cy:directed="1"/>
      <edge id="4933" label="12462 (interacts with) 31934" source="379" target="258" cy:directed="1"/>
      <edge id="4932" label="12462 (interacts with) 32580" source="379" target="256" cy:directed="1"/>
      <edge id="4931" label="12462 (interacts with) 33294" source="379" target="250" cy:directed="1"/>
      <edge id="4930" label="12462 (interacts with) 33365" source="379" target="248" cy:directed="1"/>
      <edge id="4929" label="12462 (interacts with) 33405" source="379" target="247" cy:directed="1"/>
      <edge id="4928" label="12462 (interacts with) 34440" source="379" target="244" cy:directed="1"/>
      <edge id="4927" label="12462 (interacts with) 39943" source="379" target="215" cy:directed="1"/>
      <edge id="4926" label="12462 (interacts with) 41700" source="379" target="206" cy:directed="1"/>
      <edge id="4925" label="12462 (interacts with) 42662" source="379" target="201" cy:directed="1"/>
      <edge id="4924" label="12462 (interacts with) 42889" source="379" target="198" cy:directed="1"/>
      <edge id="4923" label="12462 (interacts with) 42907" source="379" target="197" cy:directed="1"/>
      <edge id="4922" label="12462 (interacts with) 44979" source="379" target="184" cy:directed="1"/>
      <edge id="4921" label="12462 (interacts with) 45894" source="379" target="179" cy:directed="1"/>
      <edge id="4920" label="12462 (interacts with) 47256" source="379" target="174" cy:directed="1"/>
      <edge id="4919" label="12462 (interacts with) 50527" source="379" target="160" cy:directed="1"/>
      <edge id="4918" label="12462 (interacts with) 56437" source="379" target="126" cy:directed="1"/>
      <edge id="4917" label="12462 (interacts with) 57703" source="379" target="115" cy:directed="1"/>
      <edge id="4916" label="12462 (interacts with) 61630" source="379" target="78" cy:directed="1"/>
      <edge id="4915" label="12548 (interacts with) 14511" source="378" target="367" cy:directed="1"/>
      <edge id="4914" label="12548 (interacts with) 23155" source="378" target="306" cy:directed="1"/>
      <edge id="4913" label="12548 (interacts with) 23634" source="378" target="304" cy:directed="1"/>
      <edge id="4912" label="12548 (interacts with) 23790" source="378" target="302" cy:directed="1"/>
      <edge id="4911" label="12548 (interacts with) 23865" source="378" target="301" cy:directed="1"/>
      <edge id="4910" label="12548 (interacts with) 23968" source="378" target="299" cy:directed="1"/>
      <edge id="4909" label="12548 (interacts with) 29505" source="378" target="266" cy:directed="1"/>
      <edge id="4908" label="12548 (interacts with) 31851" source="378" target="259" cy:directed="1"/>
      <edge id="4907" label="12548 (interacts with) 37886" source="378" target="226" cy:directed="1"/>
      <edge id="4906" label="12548 (interacts with) 42661" source="378" target="202" cy:directed="1"/>
      <edge id="4905" label="12548 (interacts with) 43910" source="378" target="194" cy:directed="1"/>
      <edge id="4904" label="12548 (interacts with) 44814" source="378" target="186" cy:directed="1"/>
      <edge id="4903" label="12548 (interacts with) 47623" source="378" target="170" cy:directed="1"/>
      <edge id="4902" label="12548 (interacts with) 50859" source="378" target="157" cy:directed="1"/>
      <edge id="4901" label="12548 (interacts with) 51340" source="378" target="156" cy:directed="1"/>
      <edge id="4900" label="12548 (interacts with) 53332" source="378" target="143" cy:directed="1"/>
      <edge id="4899" label="12548 (interacts with) 54422" source="378" target="135" cy:directed="1"/>
      <edge id="4898" label="12548 (interacts with) 54827" source="378" target="131" cy:directed="1"/>
      <edge id="4897" label="12548 (interacts with) 56735" source="378" target="123" cy:directed="1"/>
      <edge id="4896" label="12548 (interacts with) 57568" source="378" target="117" cy:directed="1"/>
      <edge id="4895" label="12548 (interacts with) 58155" source="378" target="112" cy:directed="1"/>
      <edge id="4894" label="12548 (interacts with) 58668" source="378" target="100" cy:directed="1"/>
      <edge id="4893" label="12857 (interacts with) 59316" source="377" target="97" cy:directed="1"/>
      <edge id="4892" label="13171 (interacts with) 17802" source="376" target="347" cy:directed="1"/>
      <edge id="4891" label="13171 (interacts with) 22388" source="376" target="313" cy:directed="1"/>
      <edge id="4890" label="13171 (interacts with) 22773" source="376" target="309" cy:directed="1"/>
      <edge id="4889" label="13171 (interacts with) 23155" source="376" target="306" cy:directed="1"/>
      <edge id="4888" label="13171 (interacts with) 23736" source="376" target="303" cy:directed="1"/>
      <edge id="4887" label="13171 (interacts with) 23873" source="376" target="300" cy:directed="1"/>
      <edge id="4886" label="13171 (interacts with) 24354" source="376" target="296" cy:directed="1"/>
      <edge id="4885" label="13171 (interacts with) 24552" source="376" target="293" cy:directed="1"/>
      <edge id="4884" label="13171 (interacts with) 25838" source="376" target="283" cy:directed="1"/>
      <edge id="4883" label="13171 (interacts with) 33034" source="376" target="252" cy:directed="1"/>
      <edge id="4882" label="13171 (interacts with) 33088" source="376" target="251" cy:directed="1"/>
      <edge id="4881" label="13171 (interacts with) 33646" source="376" target="245" cy:directed="1"/>
      <edge id="4880" label="13171 (interacts with) 34937" source="376" target="241" cy:directed="1"/>
      <edge id="4879" label="13171 (interacts with) 35556" source="376" target="239" cy:directed="1"/>
      <edge id="4878" label="13171 (interacts with) 35628" source="376" target="238" cy:directed="1"/>
      <edge id="4877" label="13171 (interacts with) 39025" source="376" target="218" cy:directed="1"/>
      <edge id="4876" label="13171 (interacts with) 42844" source="376" target="199" cy:directed="1"/>
      <edge id="4875" label="13171 (interacts with) 43910" source="376" target="194" cy:directed="1"/>
      <edge id="4874" label="13171 (interacts with) 44814" source="376" target="186" cy:directed="1"/>
      <edge id="4873" label="13171 (interacts with) 47619" source="376" target="171" cy:directed="1"/>
      <edge id="4872" label="13171 (interacts with) 49059" source="376" target="165" cy:directed="1"/>
      <edge id="4871" label="13171 (interacts with) 51340" source="376" target="156" cy:directed="1"/>
      <edge id="4870" label="13171 (interacts with) 54260" source="376" target="136" cy:directed="1"/>
      <edge id="4869" label="13171 (interacts with) 54422" source="376" target="135" cy:directed="1"/>
      <edge id="4868" label="13171 (interacts with) 57568" source="376" target="117" cy:directed="1"/>
      <edge id="4867" label="13171 (interacts with) 58155" source="376" target="112" cy:directed="1"/>
      <edge id="4866" label="13171 (interacts with) 58260" source="376" target="109" cy:directed="1"/>
      <edge id="4865" label="13171 (interacts with) 58341" source="376" target="107" cy:directed="1"/>
      <edge id="4864" label="13171 (interacts with) 58585" source="376" target="103" cy:directed="1"/>
      <edge id="4863" label="13171 (interacts with) 61795" source="376" target="75" cy:directed="1"/>
      <edge id="4862" label="13172 (interacts with) 13712" source="375" target="371" cy:directed="1"/>
      <edge id="4861" label="13172 (interacts with) 15180" source="375" target="363" cy:directed="1"/>
      <edge id="4860" label="13172 (interacts with) 15423" source="375" target="362" cy:directed="1"/>
      <edge id="4859" label="13172 (interacts with) 15551" source="375" target="361" cy:directed="1"/>
      <edge id="4858" label="13172 (interacts with) 16701" source="375" target="359" cy:directed="1"/>
      <edge id="4857" label="13172 (interacts with) 20240" source="375" target="337" cy:directed="1"/>
      <edge id="4856" label="13172 (interacts with) 20732" source="375" target="328" cy:directed="1"/>
      <edge id="4855" label="13172 (interacts with) 21037" source="375" target="327" cy:directed="1"/>
      <edge id="4854" label="13172 (interacts with) 21810" source="375" target="323" cy:directed="1"/>
      <edge id="4853" label="13172 (interacts with) 21961" source="375" target="322" cy:directed="1"/>
      <edge id="4852" label="13172 (interacts with) 22173" source="375" target="320" cy:directed="1"/>
      <edge id="4851" label="13172 (interacts with) 23634" source="375" target="304" cy:directed="1"/>
      <edge id="4850" label="13172 (interacts with) 23873" source="375" target="300" cy:directed="1"/>
      <edge id="4849" label="13172 (interacts with) 24493" source="375" target="294" cy:directed="1"/>
      <edge id="4848" label="13172 (interacts with) 24552" source="375" target="293" cy:directed="1"/>
      <edge id="4847" label="13172 (interacts with) 24624" source="375" target="290" cy:directed="1"/>
      <edge id="4846" label="13172 (interacts with) 25068" source="375" target="287" cy:directed="1"/>
      <edge id="4845" label="13172 (interacts with) 25380" source="375" target="285" cy:directed="1"/>
      <edge id="4844" label="13172 (interacts with) 25838" source="375" target="283" cy:directed="1"/>
      <edge id="4843" label="13172 (interacts with) 25970" source="375" target="281" cy:directed="1"/>
      <edge id="4842" label="13172 (interacts with) 29945" source="375" target="265" cy:directed="1"/>
      <edge id="4841" label="13172 (interacts with) 30385" source="375" target="264" cy:directed="1"/>
      <edge id="4840" label="13172 (interacts with) 33088" source="375" target="251" cy:directed="1"/>
      <edge id="4839" label="13172 (interacts with) 33424" source="375" target="246" cy:directed="1"/>
      <edge id="4838" label="13172 (interacts with) 36495" source="375" target="233" cy:directed="1"/>
      <edge id="4837" label="13172 (interacts with) 39025" source="375" target="218" cy:directed="1"/>
      <edge id="4836" label="13172 (interacts with) 40511" source="375" target="211" cy:directed="1"/>
      <edge id="4835" label="13172 (interacts with) 40697" source="375" target="210" cy:directed="1"/>
      <edge id="4834" label="13172 (interacts with) 42129" source="375" target="205" cy:directed="1"/>
      <edge id="4833" label="13172 (interacts with) 42829" source="375" target="200" cy:directed="1"/>
      <edge id="4832" label="13172 (interacts with) 43548" source="375" target="195" cy:directed="1"/>
      <edge id="4831" label="13172 (interacts with) 43910" source="375" target="194" cy:directed="1"/>
      <edge id="4830" label="13172 (interacts with) 44175" source="375" target="191" cy:directed="1"/>
      <edge id="4829" label="13172 (interacts with) 44814" source="375" target="186" cy:directed="1"/>
      <edge id="4828" label="13172 (interacts with) 44969" source="375" target="185" cy:directed="1"/>
      <edge id="4827" label="13172 (interacts with) 46493" source="375" target="176" cy:directed="1"/>
      <edge id="4826" label="13172 (interacts with) 47516" source="375" target="172" cy:directed="1"/>
      <edge id="4825" label="13172 (interacts with) 49059" source="375" target="165" cy:directed="1"/>
      <edge id="4824" label="13172 (interacts with) 49998" source="375" target="163" cy:directed="1"/>
      <edge id="4823" label="13172 (interacts with) 50859" source="375" target="157" cy:directed="1"/>
      <edge id="4822" label="13172 (interacts with) 51340" source="375" target="156" cy:directed="1"/>
      <edge id="4821" label="13172 (interacts with) 51923" source="375" target="151" cy:directed="1"/>
      <edge id="4820" label="13172 (interacts with) 52047" source="375" target="149" cy:directed="1"/>
      <edge id="4819" label="13172 (interacts with) 53122" source="375" target="144" cy:directed="1"/>
      <edge id="4818" label="13172 (interacts with) 54260" source="375" target="136" cy:directed="1"/>
      <edge id="4817" label="13172 (interacts with) 54422" source="375" target="135" cy:directed="1"/>
      <edge id="4816" label="13172 (interacts with) 57568" source="375" target="117" cy:directed="1"/>
      <edge id="4815" label="13172 (interacts with) 57613" source="375" target="116" cy:directed="1"/>
      <edge id="4814" label="13172 (interacts with) 58260" source="375" target="109" cy:directed="1"/>
      <edge id="4813" label="13172 (interacts with) 58585" source="375" target="103" cy:directed="1"/>
      <edge id="4812" label="13172 (interacts with) 59350" source="375" target="95" cy:directed="1"/>
      <edge id="4811" label="13172 (interacts with) 59604" source="375" target="92" cy:directed="1"/>
      <edge id="4810" label="13172 (interacts with) 59740" source="375" target="88" cy:directed="1"/>
      <edge id="4809" label="13172 (interacts with) 61172" source="375" target="81" cy:directed="1"/>
      <edge id="4808" label="13172 (interacts with) 61795" source="375" target="75" cy:directed="1"/>
      <edge id="4807" label="13327 (interacts with) 14729" source="374" target="365" cy:directed="1"/>
      <edge id="4806" label="13327 (interacts with) 15134" source="374" target="364" cy:directed="1"/>
      <edge id="4805" label="13327 (interacts with) 16701" source="374" target="359" cy:directed="1"/>
      <edge id="4804" label="13327 (interacts with) 17433" source="374" target="348" cy:directed="1"/>
      <edge id="4803" label="13327 (interacts with) 22034" source="374" target="321" cy:directed="1"/>
      <edge id="4802" label="13327 (interacts with) 22229" source="374" target="318" cy:directed="1"/>
      <edge id="4801" label="13327 (interacts with) 24624" source="374" target="290" cy:directed="1"/>
      <edge id="4800" label="13327 (interacts with) 32375" source="374" target="257" cy:directed="1"/>
      <edge id="4799" label="13327 (interacts with) 36068" source="374" target="236" cy:directed="1"/>
      <edge id="4798" label="13327 (interacts with) 36495" source="374" target="233" cy:directed="1"/>
      <edge id="4797" label="13327 (interacts with) 39589" source="374" target="216" cy:directed="1"/>
      <edge id="4796" label="13327 (interacts with) 40341" source="374" target="213" cy:directed="1"/>
      <edge id="4795" label="13327 (interacts with) 41490" source="374" target="208" cy:directed="1"/>
      <edge id="4794" label="13327 (interacts with) 44379" source="374" target="190" cy:directed="1"/>
      <edge id="4793" label="13327 (interacts with) 46493" source="374" target="176" cy:directed="1"/>
      <edge id="4792" label="13327 (interacts with) 50474" source="374" target="161" cy:directed="1"/>
      <edge id="4791" label="13327 (interacts with) 53122" source="374" target="144" cy:directed="1"/>
      <edge id="4790" label="13327 (interacts with) 61283" source="374" target="80" cy:directed="1"/>
      <edge id="4789" label="10256 (interacts with) 13327" source="373" target="374" cy:directed="1"/>
      <edge id="4788" label="10256 (interacts with) 17046" source="373" target="354" cy:directed="1"/>
      <edge id="4787" label="10256 (interacts with) 17433" source="373" target="348" cy:directed="1"/>
      <edge id="4786" label="10256 (interacts with) 36068" source="373" target="236" cy:directed="1"/>
      <edge id="4785" label="10256 (interacts with) 39589" source="373" target="216" cy:directed="1"/>
      <edge id="4784" label="10256 (interacts with) 44379" source="373" target="190" cy:directed="1"/>
      <edge id="4783" label="10256 (interacts with) 45331" source="373" target="182" cy:directed="1"/>
      <edge id="4782" label="13423 (interacts with) 20497" source="372" target="333" cy:directed="1"/>
      <edge id="4781" label="13423 (interacts with) 22229" source="372" target="318" cy:directed="1"/>
      <edge id="4780" label="13423 (interacts with) 22603" source="372" target="311" cy:directed="1"/>
      <edge id="4779" label="13423 (interacts with) 23790" source="372" target="302" cy:directed="1"/>
      <edge id="4778" label="13423 (interacts with) 24718" source="372" target="289" cy:directed="1"/>
      <edge id="4777" label="13423 (interacts with) 30764" source="372" target="263" cy:directed="1"/>
      <edge id="4776" label="13423 (interacts with) 34485" source="372" target="243" cy:directed="1"/>
      <edge id="4775" label="13423 (interacts with) 37310" source="372" target="229" cy:directed="1"/>
      <edge id="4774" label="13423 (interacts with) 37989" source="372" target="224" cy:directed="1"/>
      <edge id="4773" label="13423 (interacts with) 40193" source="372" target="214" cy:directed="1"/>
      <edge id="4772" label="13423 (interacts with) 46493" source="372" target="176" cy:directed="1"/>
      <edge id="4771" label="13423 (interacts with) 47023" source="372" target="175" cy:directed="1"/>
      <edge id="4770" label="13423 (interacts with) 49998" source="372" target="163" cy:directed="1"/>
      <edge id="4769" label="13423 (interacts with) 53419" source="372" target="142" cy:directed="1"/>
      <edge id="4768" label="13423 (interacts with) 53531" source="372" target="139" cy:directed="1"/>
      <edge id="4767" label="13423 (interacts with) 54712" source="372" target="134" cy:directed="1"/>
      <edge id="4766" label="13423 (interacts with) 56920" source="372" target="122" cy:directed="1"/>
      <edge id="4765" label="13423 (interacts with) 59516" source="372" target="93" cy:directed="1"/>
      <edge id="4764" label="13423 (interacts with) 61889" source="372" target="72" cy:directed="1"/>
      <edge id="4763" label="13712 (interacts with) 15180" source="371" target="363" cy:directed="1"/>
      <edge id="4762" label="13712 (interacts with) 15423" source="371" target="362" cy:directed="1"/>
      <edge id="4761" label="13712 (interacts with) 16701" source="371" target="359" cy:directed="1"/>
      <edge id="4760" label="13712 (interacts with) 16798" source="371" target="357" cy:directed="1"/>
      <edge id="4759" label="13712 (interacts with) 17923" source="371" target="346" cy:directed="1"/>
      <edge id="4758" label="13712 (interacts with) 18835" source="371" target="342" cy:directed="1"/>
      <edge id="4757" label="13712 (interacts with) 18908" source="371" target="341" cy:directed="1"/>
      <edge id="4756" label="13712 (interacts with) 20699" source="371" target="329" cy:directed="1"/>
      <edge id="4755" label="13712 (interacts with) 21037" source="371" target="327" cy:directed="1"/>
      <edge id="4754" label="13712 (interacts with) 21250" source="371" target="325" cy:directed="1"/>
      <edge id="4753" label="13712 (interacts with) 21810" source="371" target="323" cy:directed="1"/>
      <edge id="4752" label="13712 (interacts with) 21961" source="371" target="322" cy:directed="1"/>
      <edge id="4751" label="13712 (interacts with) 22173" source="371" target="320" cy:directed="1"/>
      <edge id="4750" label="13712 (interacts with) 23634" source="371" target="304" cy:directed="1"/>
      <edge id="4749" label="13712 (interacts with) 23865" source="371" target="301" cy:directed="1"/>
      <edge id="4748" label="13712 (interacts with) 23995" source="371" target="298" cy:directed="1"/>
      <edge id="4747" label="13712 (interacts with) 24624" source="371" target="290" cy:directed="1"/>
      <edge id="4746" label="13712 (interacts with) 25068" source="371" target="287" cy:directed="1"/>
      <edge id="4745" label="13712 (interacts with) 25380" source="371" target="285" cy:directed="1"/>
      <edge id="4744" label="13712 (interacts with) 29505" source="371" target="266" cy:directed="1"/>
      <edge id="4743" label="13712 (interacts with) 30385" source="371" target="264" cy:directed="1"/>
      <edge id="4742" label="13712 (interacts with) 33088" source="371" target="251" cy:directed="1"/>
      <edge id="4741" label="13712 (interacts with) 33295" source="371" target="249" cy:directed="1"/>
      <edge id="4740" label="13712 (interacts with) 33424" source="371" target="246" cy:directed="1"/>
      <edge id="4739" label="13712 (interacts with) 35934" source="371" target="237" cy:directed="1"/>
      <edge id="4738" label="13712 (interacts with) 36355" source="371" target="235" cy:directed="1"/>
      <edge id="4737" label="13712 (interacts with) 36495" source="371" target="233" cy:directed="1"/>
      <edge id="4736" label="13712 (interacts with) 36996" source="371" target="231" cy:directed="1"/>
      <edge id="4735" label="13712 (interacts with) 37636" source="371" target="228" cy:directed="1"/>
      <edge id="4734" label="13712 (interacts with) 38566" source="371" target="222" cy:directed="1"/>
      <edge id="4733" label="13712 (interacts with) 38700" source="371" target="221" cy:directed="1"/>
      <edge id="4732" label="13712 (interacts with) 39361" source="371" target="217" cy:directed="1"/>
      <edge id="4731" label="13712 (interacts with) 40511" source="371" target="211" cy:directed="1"/>
      <edge id="4730" label="13712 (interacts with) 40697" source="371" target="210" cy:directed="1"/>
      <edge id="4729" label="13712 (interacts with) 41638" source="371" target="207" cy:directed="1"/>
      <edge id="4728" label="13712 (interacts with) 42327" source="371" target="204" cy:directed="1"/>
      <edge id="4727" label="13712 (interacts with) 42454" source="371" target="203" cy:directed="1"/>
      <edge id="4726" label="13712 (interacts with) 42829" source="371" target="200" cy:directed="1"/>
      <edge id="4725" label="13712 (interacts with) 43910" source="371" target="194" cy:directed="1"/>
      <edge id="4724" label="13712 (interacts with) 44175" source="371" target="191" cy:directed="1"/>
      <edge id="4723" label="13712 (interacts with) 44439" source="371" target="189" cy:directed="1"/>
      <edge id="4722" label="13712 (interacts with) 44814" source="371" target="186" cy:directed="1"/>
      <edge id="4721" label="13712 (interacts with) 44969" source="371" target="185" cy:directed="1"/>
      <edge id="4720" label="13712 (interacts with) 45452" source="371" target="180" cy:directed="1"/>
      <edge id="4719" label="13712 (interacts with) 45894" source="371" target="179" cy:directed="1"/>
      <edge id="4718" label="13712 (interacts with) 46493" source="371" target="176" cy:directed="1"/>
      <edge id="4717" label="13712 (interacts with) 47516" source="371" target="172" cy:directed="1"/>
      <edge id="4716" label="13712 (interacts with) 48793" source="371" target="166" cy:directed="1"/>
      <edge id="4715" label="13712 (interacts with) 50587" source="371" target="159" cy:directed="1"/>
      <edge id="4714" label="13712 (interacts with) 50859" source="371" target="157" cy:directed="1"/>
      <edge id="4713" label="13712 (interacts with) 51923" source="371" target="151" cy:directed="1"/>
      <edge id="4712" label="13712 (interacts with) 52047" source="371" target="149" cy:directed="1"/>
      <edge id="4711" label="13712 (interacts with) 52297" source="371" target="148" cy:directed="1"/>
      <edge id="4710" label="13712 (interacts with) 53122" source="371" target="144" cy:directed="1"/>
      <edge id="4709" label="13712 (interacts with) 53419" source="371" target="142" cy:directed="1"/>
      <edge id="4708" label="13712 (interacts with) 53454" source="371" target="141" cy:directed="1"/>
      <edge id="4707" label="13712 (interacts with) 53766" source="371" target="138" cy:directed="1"/>
      <edge id="4706" label="13712 (interacts with) 54260" source="371" target="136" cy:directed="1"/>
      <edge id="4705" label="13712 (interacts with) 54422" source="371" target="135" cy:directed="1"/>
      <edge id="4704" label="13712 (interacts with) 55220" source="371" target="130" cy:directed="1"/>
      <edge id="4703" label="13712 (interacts with) 56437" source="371" target="126" cy:directed="1"/>
      <edge id="4702" label="13712 (interacts with) 56920" source="371" target="122" cy:directed="1"/>
      <edge id="4701" label="13712 (interacts with) 57236" source="371" target="120" cy:directed="1"/>
      <edge id="4700" label="13712 (interacts with) 57268" source="371" target="119" cy:directed="1"/>
      <edge id="4699" label="13712 (interacts with) 57568" source="371" target="117" cy:directed="1"/>
      <edge id="4698" label="13712 (interacts with) 58198" source="371" target="111" cy:directed="1"/>
      <edge id="4697" label="13712 (interacts with) 58621" source="371" target="102" cy:directed="1"/>
      <edge id="4696" label="13712 (interacts with) 58680" source="371" target="99" cy:directed="1"/>
      <edge id="4695" label="13712 (interacts with) 58941" source="371" target="98" cy:directed="1"/>
      <edge id="4694" label="13712 (interacts with) 59350" source="371" target="95" cy:directed="1"/>
      <edge id="4693" label="13712 (interacts with) 59604" source="371" target="92" cy:directed="1"/>
      <edge id="4692" label="13712 (interacts with) 59705" source="371" target="91" cy:directed="1"/>
      <edge id="4691" label="13712 (interacts with) 59727" source="371" target="90" cy:directed="1"/>
      <edge id="4690" label="13712 (interacts with) 59740" source="371" target="88" cy:directed="1"/>
      <edge id="4689" label="13712 (interacts with) 60705" source="371" target="85" cy:directed="1"/>
      <edge id="4688" label="13712 (interacts with) 60987" source="371" target="84" cy:directed="1"/>
      <edge id="4687" label="13712 (interacts with) 61074" source="371" target="82" cy:directed="1"/>
      <edge id="4686" label="13712 (interacts with) 61172" source="371" target="81" cy:directed="1"/>
      <edge id="4685" label="13712 (interacts with) 61283" source="371" target="80" cy:directed="1"/>
      <edge id="4684" label="13712 (interacts with) 61795" source="371" target="75" cy:directed="1"/>
      <edge id="4683" label="13732 (interacts with) 16798" source="370" target="357" cy:directed="1"/>
      <edge id="4682" label="13732 (interacts with) 16982" source="370" target="355" cy:directed="1"/>
      <edge id="4681" label="13732 (interacts with) 17253" source="370" target="351" cy:directed="1"/>
      <edge id="4680" label="13732 (interacts with) 18835" source="370" target="342" cy:directed="1"/>
      <edge id="4679" label="13732 (interacts with) 18908" source="370" target="341" cy:directed="1"/>
      <edge id="4678" label="13732 (interacts with) 19007" source="370" target="340" cy:directed="1"/>
      <edge id="4677" label="13732 (interacts with) 22501" source="370" target="312" cy:directed="1"/>
      <edge id="4676" label="13732 (interacts with) 22695" source="370" target="310" cy:directed="1"/>
      <edge id="4675" label="13732 (interacts with) 31025" source="370" target="262" cy:directed="1"/>
      <edge id="4674" label="13732 (interacts with) 35934" source="370" target="237" cy:directed="1"/>
      <edge id="4673" label="13732 (interacts with) 42327" source="370" target="204" cy:directed="1"/>
      <edge id="4672" label="13732 (interacts with) 44439" source="370" target="189" cy:directed="1"/>
      <edge id="4671" label="13732 (interacts with) 48555" source="370" target="167" cy:directed="1"/>
      <edge id="4670" label="13732 (interacts with) 52991" source="370" target="145" cy:directed="1"/>
      <edge id="4669" label="13732 (interacts with) 59733" source="370" target="89" cy:directed="1"/>
      <edge id="4668" label="13894 (interacts with) 18835" source="369" target="342" cy:directed="1"/>
      <edge id="4667" label="13894 (interacts with) 18908" source="369" target="341" cy:directed="1"/>
      <edge id="4666" label="13894 (interacts with) 23119" source="369" target="307" cy:directed="1"/>
      <edge id="4665" label="13894 (interacts with) 24621" source="369" target="291" cy:directed="1"/>
      <edge id="4664" label="13894 (interacts with) 31792" source="369" target="260" cy:directed="1"/>
      <edge id="4663" label="13894 (interacts with) 37953" source="369" target="225" cy:directed="1"/>
      <edge id="4662" label="13894 (interacts with) 41638" source="369" target="207" cy:directed="1"/>
      <edge id="4661" label="13894 (interacts with) 41700" source="369" target="206" cy:directed="1"/>
      <edge id="4660" label="13894 (interacts with) 44439" source="369" target="189" cy:directed="1"/>
      <edge id="4659" label="13894 (interacts with) 48555" source="369" target="167" cy:directed="1"/>
      <edge id="4658" label="13894 (interacts with) 51742" source="369" target="155" cy:directed="1"/>
      <edge id="4657" label="13894 (interacts with) 53766" source="369" target="138" cy:directed="1"/>
      <edge id="4656" label="13894 (interacts with) 59733" source="369" target="89" cy:directed="1"/>
      <edge id="4655" label="14136 (interacts with) 15551" source="368" target="361" cy:directed="1"/>
      <edge id="4654" label="14136 (interacts with) 21791" source="368" target="324" cy:directed="1"/>
      <edge id="4653" label="14136 (interacts with) 22034" source="368" target="321" cy:directed="1"/>
      <edge id="4652" label="14136 (interacts with) 27311" source="368" target="276" cy:directed="1"/>
      <edge id="4651" label="14511 (interacts with) 23155" source="367" target="306" cy:directed="1"/>
      <edge id="4650" label="14511 (interacts with) 23298" source="367" target="305" cy:directed="1"/>
      <edge id="4649" label="14511 (interacts with) 27590" source="367" target="275" cy:directed="1"/>
      <edge id="4648" label="14511 (interacts with) 28325" source="367" target="271" cy:directed="1"/>
      <edge id="4647" label="14511 (interacts with) 29313" source="367" target="268" cy:directed="1"/>
      <edge id="4646" label="14511 (interacts with) 29505" source="367" target="266" cy:directed="1"/>
      <edge id="4645" label="14511 (interacts with) 31851" source="367" target="259" cy:directed="1"/>
      <edge id="4644" label="14511 (interacts with) 32695" source="367" target="255" cy:directed="1"/>
      <edge id="4643" label="14511 (interacts with) 33646" source="367" target="245" cy:directed="1"/>
      <edge id="4642" label="14511 (interacts with) 36355" source="367" target="235" cy:directed="1"/>
      <edge id="4641" label="14511 (interacts with) 38754" source="367" target="220" cy:directed="1"/>
      <edge id="4640" label="14511 (interacts with) 39361" source="367" target="217" cy:directed="1"/>
      <edge id="4639" label="14511 (interacts with) 40511" source="367" target="211" cy:directed="1"/>
      <edge id="4638" label="14511 (interacts with) 42661" source="367" target="202" cy:directed="1"/>
      <edge id="4637" label="14511 (interacts with) 45452" source="367" target="180" cy:directed="1"/>
      <edge id="4636" label="14511 (interacts with) 47623" source="367" target="170" cy:directed="1"/>
      <edge id="4635" label="14511 (interacts with) 48793" source="367" target="166" cy:directed="1"/>
      <edge id="4634" label="14511 (interacts with) 50859" source="367" target="157" cy:directed="1"/>
      <edge id="4633" label="14511 (interacts with) 52795" source="367" target="146" cy:directed="1"/>
      <edge id="4632" label="14511 (interacts with) 53332" source="367" target="143" cy:directed="1"/>
      <edge id="4631" label="14511 (interacts with) 53454" source="367" target="141" cy:directed="1"/>
      <edge id="4630" label="14511 (interacts with) 54422" source="367" target="135" cy:directed="1"/>
      <edge id="4629" label="14511 (interacts with) 54827" source="367" target="131" cy:directed="1"/>
      <edge id="4628" label="14511 (interacts with) 56735" source="367" target="123" cy:directed="1"/>
      <edge id="4627" label="14511 (interacts with) 57568" source="367" target="117" cy:directed="1"/>
      <edge id="4626" label="14511 (interacts with) 58198" source="367" target="111" cy:directed="1"/>
      <edge id="4625" label="14511 (interacts with) 58680" source="367" target="99" cy:directed="1"/>
      <edge id="4624" label="14511 (interacts with) 59705" source="367" target="91" cy:directed="1"/>
      <edge id="4623" label="14511 (interacts with) 60214" source="367" target="87" cy:directed="1"/>
      <edge id="4622" label="14511 (interacts with) 61730" source="367" target="76" cy:directed="1"/>
      <edge id="4621" label="14637 (interacts with) 16777" source="366" target="358" cy:directed="1"/>
      <edge id="4620" label="14637 (interacts with) 18824" source="366" target="343" cy:directed="1"/>
      <edge id="4619" label="14637 (interacts with) 22388" source="366" target="313" cy:directed="1"/>
      <edge id="4618" label="14637 (interacts with) 22773" source="366" target="309" cy:directed="1"/>
      <edge id="4617" label="14637 (interacts with) 24354" source="366" target="296" cy:directed="1"/>
      <edge id="4616" label="14637 (interacts with) 24552" source="366" target="293" cy:directed="1"/>
      <edge id="4615" label="14637 (interacts with) 29313" source="366" target="268" cy:directed="1"/>
      <edge id="4614" label="14637 (interacts with) 34937" source="366" target="241" cy:directed="1"/>
      <edge id="4613" label="14637 (interacts with) 38754" source="366" target="220" cy:directed="1"/>
      <edge id="4612" label="14637 (interacts with) 48339" source="366" target="168" cy:directed="1"/>
      <edge id="4611" label="14637 (interacts with) 49059" source="366" target="165" cy:directed="1"/>
      <edge id="4610" label="14637 (interacts with) 60214" source="366" target="87" cy:directed="1"/>
      <edge id="4609" label="14729 (interacts with) 18319" source="365" target="344" cy:directed="1"/>
      <edge id="4608" label="14729 (interacts with) 24624" source="365" target="290" cy:directed="1"/>
      <edge id="4607" label="14729 (interacts with) 32375" source="365" target="257" cy:directed="1"/>
      <edge id="4606" label="14729 (interacts with) 34485" source="365" target="243" cy:directed="1"/>
      <edge id="4605" label="14729 (interacts with) 39589" source="365" target="216" cy:directed="1"/>
      <edge id="4604" label="14729 (interacts with) 40341" source="365" target="213" cy:directed="1"/>
      <edge id="4603" label="14729 (interacts with) 41490" source="365" target="208" cy:directed="1"/>
      <edge id="4602" label="14729 (interacts with) 45255" source="365" target="183" cy:directed="1"/>
      <edge id="4601" label="14729 (interacts with) 45423" source="365" target="181" cy:directed="1"/>
      <edge id="4600" label="14729 (interacts with) 53122" source="365" target="144" cy:directed="1"/>
      <edge id="4599" label="14729 (interacts with) 54712" source="365" target="134" cy:directed="1"/>
      <edge id="4598" label="14729 (interacts with) 56730" source="365" target="125" cy:directed="1"/>
      <edge id="4597" label="14729 (interacts with) 58251" source="365" target="110" cy:directed="1"/>
      <edge id="4596" label="14729 (interacts with) 58621" source="365" target="102" cy:directed="1"/>
      <edge id="4595" label="14729 (interacts with) 61669" source="365" target="77" cy:directed="1"/>
      <edge id="4594" label="14729 (interacts with) 61885" source="365" target="73" cy:directed="1"/>
      <edge id="4593" label="15134 (interacts with) 15423" source="364" target="362" cy:directed="1"/>
      <edge id="4592" label="15134 (interacts with) 16384" source="364" target="360" cy:directed="1"/>
      <edge id="4591" label="15134 (interacts with) 16701" source="364" target="359" cy:directed="1"/>
      <edge id="4590" label="15134 (interacts with) 16982" source="364" target="355" cy:directed="1"/>
      <edge id="4589" label="15134 (interacts with) 18319" source="364" target="344" cy:directed="1"/>
      <edge id="4588" label="15134 (interacts with) 19007" source="364" target="340" cy:directed="1"/>
      <edge id="4587" label="15134 (interacts with) 19035" source="364" target="339" cy:directed="1"/>
      <edge id="4586" label="15134 (interacts with) 20732" source="364" target="328" cy:directed="1"/>
      <edge id="4585" label="15134 (interacts with) 21791" source="364" target="324" cy:directed="1"/>
      <edge id="4584" label="15134 (interacts with) 22034" source="364" target="321" cy:directed="1"/>
      <edge id="4583" label="15134 (interacts with) 22173" source="364" target="320" cy:directed="1"/>
      <edge id="4582" label="15134 (interacts with) 22695" source="364" target="310" cy:directed="1"/>
      <edge id="4581" label="15134 (interacts with) 24475" source="364" target="295" cy:directed="1"/>
      <edge id="4580" label="15134 (interacts with) 24624" source="364" target="290" cy:directed="1"/>
      <edge id="4579" label="15134 (interacts with) 25068" source="364" target="287" cy:directed="1"/>
      <edge id="4578" label="15134 (interacts with) 28226" source="364" target="272" cy:directed="1"/>
      <edge id="4577" label="15134 (interacts with) 29945" source="364" target="265" cy:directed="1"/>
      <edge id="4576" label="15134 (interacts with) 32375" source="364" target="257" cy:directed="1"/>
      <edge id="4575" label="15134 (interacts with) 33424" source="364" target="246" cy:directed="1"/>
      <edge id="4574" label="15134 (interacts with) 38566" source="364" target="222" cy:directed="1"/>
      <edge id="4573" label="15134 (interacts with) 42829" source="364" target="200" cy:directed="1"/>
      <edge id="4572" label="15134 (interacts with) 44969" source="364" target="185" cy:directed="1"/>
      <edge id="4571" label="15134 (interacts with) 45423" source="364" target="181" cy:directed="1"/>
      <edge id="4570" label="15134 (interacts with) 46493" source="364" target="176" cy:directed="1"/>
      <edge id="4569" label="15134 (interacts with) 51923" source="364" target="151" cy:directed="1"/>
      <edge id="4568" label="15134 (interacts with) 52047" source="364" target="149" cy:directed="1"/>
      <edge id="4567" label="15134 (interacts with) 52676" source="364" target="147" cy:directed="1"/>
      <edge id="4566" label="15134 (interacts with) 53122" source="364" target="144" cy:directed="1"/>
      <edge id="4565" label="15134 (interacts with) 57613" source="364" target="116" cy:directed="1"/>
      <edge id="4564" label="15134 (interacts with) 58251" source="364" target="110" cy:directed="1"/>
      <edge id="4563" label="15134 (interacts with) 59604" source="364" target="92" cy:directed="1"/>
      <edge id="4562" label="15134 (interacts with) 59733" source="364" target="89" cy:directed="1"/>
      <edge id="4561" label="15134 (interacts with) 59740" source="364" target="88" cy:directed="1"/>
      <edge id="4560" label="15134 (interacts with) 60705" source="364" target="85" cy:directed="1"/>
      <edge id="4559" label="15134 (interacts with) 61283" source="364" target="80" cy:directed="1"/>
      <edge id="4558" label="15180 (interacts with) 15423" source="363" target="362" cy:directed="1"/>
      <edge id="4557" label="15180 (interacts with) 15551" source="363" target="361" cy:directed="1"/>
      <edge id="4556" label="15180 (interacts with) 16701" source="363" target="359" cy:directed="1"/>
      <edge id="4555" label="15180 (interacts with) 17923" source="363" target="346" cy:directed="1"/>
      <edge id="4554" label="15180 (interacts with) 20240" source="363" target="337" cy:directed="1"/>
      <edge id="4553" label="15180 (interacts with) 20732" source="363" target="328" cy:directed="1"/>
      <edge id="4552" label="15180 (interacts with) 21037" source="363" target="327" cy:directed="1"/>
      <edge id="4551" label="15180 (interacts with) 21791" source="363" target="324" cy:directed="1"/>
      <edge id="4550" label="15180 (interacts with) 21961" source="363" target="322" cy:directed="1"/>
      <edge id="4549" label="15180 (interacts with) 22173" source="363" target="320" cy:directed="1"/>
      <edge id="4548" label="15180 (interacts with) 23873" source="363" target="300" cy:directed="1"/>
      <edge id="4547" label="15180 (interacts with) 24493" source="363" target="294" cy:directed="1"/>
      <edge id="4546" label="15180 (interacts with) 25068" source="363" target="287" cy:directed="1"/>
      <edge id="4545" label="15180 (interacts with) 25380" source="363" target="285" cy:directed="1"/>
      <edge id="4544" label="15180 (interacts with) 25970" source="363" target="281" cy:directed="1"/>
      <edge id="4543" label="15180 (interacts with) 30385" source="363" target="264" cy:directed="1"/>
      <edge id="4542" label="15180 (interacts with) 33088" source="363" target="251" cy:directed="1"/>
      <edge id="4541" label="15180 (interacts with) 35934" source="363" target="237" cy:directed="1"/>
      <edge id="4540" label="15180 (interacts with) 40697" source="363" target="210" cy:directed="1"/>
      <edge id="4539" label="15180 (interacts with) 43548" source="363" target="195" cy:directed="1"/>
      <edge id="4538" label="15180 (interacts with) 44175" source="363" target="191" cy:directed="1"/>
      <edge id="4537" label="15180 (interacts with) 44814" source="363" target="186" cy:directed="1"/>
      <edge id="4536" label="15180 (interacts with) 46493" source="363" target="176" cy:directed="1"/>
      <edge id="4535" label="15180 (interacts with) 47516" source="363" target="172" cy:directed="1"/>
      <edge id="4534" label="15180 (interacts with) 49998" source="363" target="163" cy:directed="1"/>
      <edge id="4533" label="15180 (interacts with) 51923" source="363" target="151" cy:directed="1"/>
      <edge id="4532" label="15180 (interacts with) 52047" source="363" target="149" cy:directed="1"/>
      <edge id="4531" label="15180 (interacts with) 54260" source="363" target="136" cy:directed="1"/>
      <edge id="4530" label="15180 (interacts with) 55744" source="363" target="129" cy:directed="1"/>
      <edge id="4529" label="15180 (interacts with) 57613" source="363" target="116" cy:directed="1"/>
      <edge id="4528" label="15180 (interacts with) 59604" source="363" target="92" cy:directed="1"/>
      <edge id="4527" label="15180 (interacts with) 59740" source="363" target="88" cy:directed="1"/>
      <edge id="4526" label="15180 (interacts with) 61795" source="363" target="75" cy:directed="1"/>
      <edge id="4525" label="15423 (interacts with) 16701" source="362" target="359" cy:directed="1"/>
      <edge id="4524" label="15423 (interacts with) 20240" source="362" target="337" cy:directed="1"/>
      <edge id="4523" label="15423 (interacts with) 20732" source="362" target="328" cy:directed="1"/>
      <edge id="4522" label="15423 (interacts with) 21037" source="362" target="327" cy:directed="1"/>
      <edge id="4521" label="15423 (interacts with) 21250" source="362" target="325" cy:directed="1"/>
      <edge id="4520" label="15423 (interacts with) 21810" source="362" target="323" cy:directed="1"/>
      <edge id="4519" label="15423 (interacts with) 21961" source="362" target="322" cy:directed="1"/>
      <edge id="4518" label="15423 (interacts with) 22173" source="362" target="320" cy:directed="1"/>
      <edge id="4517" label="15423 (interacts with) 23634" source="362" target="304" cy:directed="1"/>
      <edge id="4516" label="15423 (interacts with) 23865" source="362" target="301" cy:directed="1"/>
      <edge id="4515" label="15423 (interacts with) 23873" source="362" target="300" cy:directed="1"/>
      <edge id="4514" label="15423 (interacts with) 24493" source="362" target="294" cy:directed="1"/>
      <edge id="4513" label="15423 (interacts with) 24552" source="362" target="293" cy:directed="1"/>
      <edge id="4512" label="15423 (interacts with) 24624" source="362" target="290" cy:directed="1"/>
      <edge id="4511" label="15423 (interacts with) 25068" source="362" target="287" cy:directed="1"/>
      <edge id="4510" label="15423 (interacts with) 25380" source="362" target="285" cy:directed="1"/>
      <edge id="4509" label="15423 (interacts with) 25838" source="362" target="283" cy:directed="1"/>
      <edge id="4508" label="15423 (interacts with) 30385" source="362" target="264" cy:directed="1"/>
      <edge id="4507" label="15423 (interacts with) 33088" source="362" target="251" cy:directed="1"/>
      <edge id="4506" label="15423 (interacts with) 33424" source="362" target="246" cy:directed="1"/>
      <edge id="4505" label="15423 (interacts with) 35934" source="362" target="237" cy:directed="1"/>
      <edge id="4504" label="15423 (interacts with) 36355" source="362" target="235" cy:directed="1"/>
      <edge id="4503" label="15423 (interacts with) 36495" source="362" target="233" cy:directed="1"/>
      <edge id="4502" label="15423 (interacts with) 38566" source="362" target="222" cy:directed="1"/>
      <edge id="4501" label="15423 (interacts with) 39025" source="362" target="218" cy:directed="1"/>
      <edge id="4500" label="15423 (interacts with) 40511" source="362" target="211" cy:directed="1"/>
      <edge id="4499" label="15423 (interacts with) 40697" source="362" target="210" cy:directed="1"/>
      <edge id="4498" label="15423 (interacts with) 42829" source="362" target="200" cy:directed="1"/>
      <edge id="4497" label="15423 (interacts with) 43548" source="362" target="195" cy:directed="1"/>
      <edge id="4496" label="15423 (interacts with) 43910" source="362" target="194" cy:directed="1"/>
      <edge id="4495" label="15423 (interacts with) 44175" source="362" target="191" cy:directed="1"/>
      <edge id="4494" label="15423 (interacts with) 44814" source="362" target="186" cy:directed="1"/>
      <edge id="4493" label="15423 (interacts with) 44969" source="362" target="185" cy:directed="1"/>
      <edge id="4492" label="15423 (interacts with) 46493" source="362" target="176" cy:directed="1"/>
      <edge id="4491" label="15423 (interacts with) 47516" source="362" target="172" cy:directed="1"/>
      <edge id="4490" label="15423 (interacts with) 48793" source="362" target="166" cy:directed="1"/>
      <edge id="4489" label="15423 (interacts with) 49059" source="362" target="165" cy:directed="1"/>
      <edge id="4488" label="15423 (interacts with) 49998" source="362" target="163" cy:directed="1"/>
      <edge id="4487" label="15423 (interacts with) 50859" source="362" target="157" cy:directed="1"/>
      <edge id="4486" label="15423 (interacts with) 51340" source="362" target="156" cy:directed="1"/>
      <edge id="4485" label="15423 (interacts with) 51923" source="362" target="151" cy:directed="1"/>
      <edge id="4484" label="15423 (interacts with) 52047" source="362" target="149" cy:directed="1"/>
      <edge id="4483" label="15423 (interacts with) 52297" source="362" target="148" cy:directed="1"/>
      <edge id="4482" label="15423 (interacts with) 53122" source="362" target="144" cy:directed="1"/>
      <edge id="4481" label="15423 (interacts with) 54260" source="362" target="136" cy:directed="1"/>
      <edge id="4480" label="15423 (interacts with) 54422" source="362" target="135" cy:directed="1"/>
      <edge id="4479" label="15423 (interacts with) 57268" source="362" target="119" cy:directed="1"/>
      <edge id="4478" label="15423 (interacts with) 57568" source="362" target="117" cy:directed="1"/>
      <edge id="4477" label="15423 (interacts with) 57613" source="362" target="116" cy:directed="1"/>
      <edge id="4476" label="15423 (interacts with) 58260" source="362" target="109" cy:directed="1"/>
      <edge id="4475" label="15423 (interacts with) 58680" source="362" target="99" cy:directed="1"/>
      <edge id="4474" label="15423 (interacts with) 58941" source="362" target="98" cy:directed="1"/>
      <edge id="4473" label="15423 (interacts with) 59350" source="362" target="95" cy:directed="1"/>
      <edge id="4472" label="15423 (interacts with) 59604" source="362" target="92" cy:directed="1"/>
      <edge id="4471" label="15423 (interacts with) 59740" source="362" target="88" cy:directed="1"/>
      <edge id="4470" label="15423 (interacts with) 60705" source="362" target="85" cy:directed="1"/>
      <edge id="4469" label="15423 (interacts with) 61172" source="362" target="81" cy:directed="1"/>
      <edge id="4468" label="15423 (interacts with) 61283" source="362" target="80" cy:directed="1"/>
      <edge id="4467" label="15423 (interacts with) 61795" source="362" target="75" cy:directed="1"/>
      <edge id="4466" label="15551 (interacts with) 19007" source="361" target="340" cy:directed="1"/>
      <edge id="4465" label="15551 (interacts with) 20240" source="361" target="337" cy:directed="1"/>
      <edge id="4464" label="15551 (interacts with) 20732" source="361" target="328" cy:directed="1"/>
      <edge id="4463" label="15551 (interacts with) 21791" source="361" target="324" cy:directed="1"/>
      <edge id="4462" label="15551 (interacts with) 22173" source="361" target="320" cy:directed="1"/>
      <edge id="4461" label="15551 (interacts with) 22695" source="361" target="310" cy:directed="1"/>
      <edge id="4460" label="15551 (interacts with) 25068" source="361" target="287" cy:directed="1"/>
      <edge id="4459" label="15551 (interacts with) 25380" source="361" target="285" cy:directed="1"/>
      <edge id="4458" label="15551 (interacts with) 25970" source="361" target="281" cy:directed="1"/>
      <edge id="4457" label="15551 (interacts with) 27311" source="361" target="276" cy:directed="1"/>
      <edge id="4456" label="15551 (interacts with) 31025" source="361" target="262" cy:directed="1"/>
      <edge id="4455" label="15551 (interacts with) 33088" source="361" target="251" cy:directed="1"/>
      <edge id="4454" label="15551 (interacts with) 35934" source="361" target="237" cy:directed="1"/>
      <edge id="4453" label="15551 (interacts with) 40697" source="361" target="210" cy:directed="1"/>
      <edge id="4452" label="15551 (interacts with) 42129" source="361" target="205" cy:directed="1"/>
      <edge id="4451" label="15551 (interacts with) 43548" source="361" target="195" cy:directed="1"/>
      <edge id="4450" label="15551 (interacts with) 47516" source="361" target="172" cy:directed="1"/>
      <edge id="4449" label="15551 (interacts with) 51923" source="361" target="151" cy:directed="1"/>
      <edge id="4448" label="15551 (interacts with) 52047" source="361" target="149" cy:directed="1"/>
      <edge id="4447" label="15551 (interacts with) 52676" source="361" target="147" cy:directed="1"/>
      <edge id="4446" label="15551 (interacts with) 54260" source="361" target="136" cy:directed="1"/>
      <edge id="4445" label="15551 (interacts with) 55744" source="361" target="129" cy:directed="1"/>
      <edge id="4444" label="15551 (interacts with) 57613" source="361" target="116" cy:directed="1"/>
      <edge id="4443" label="15551 (interacts with) 59604" source="361" target="92" cy:directed="1"/>
      <edge id="4442" label="15551 (interacts with) 59740" source="361" target="88" cy:directed="1"/>
      <edge id="4441" label="15551 (interacts with) 61795" source="361" target="75" cy:directed="1"/>
      <edge id="4440" label="16384 (interacts with) 16982" source="360" target="355" cy:directed="1"/>
      <edge id="4439" label="16384 (interacts with) 19007" source="360" target="340" cy:directed="1"/>
      <edge id="4438" label="16384 (interacts with) 19035" source="360" target="339" cy:directed="1"/>
      <edge id="4437" label="16384 (interacts with) 21810" source="360" target="323" cy:directed="1"/>
      <edge id="4436" label="16384 (interacts with) 22367" source="360" target="315" cy:directed="1"/>
      <edge id="4435" label="16384 (interacts with) 24475" source="360" target="295" cy:directed="1"/>
      <edge id="4434" label="16384 (interacts with) 28226" source="360" target="272" cy:directed="1"/>
      <edge id="4433" label="16384 (interacts with) 31609" source="360" target="261" cy:directed="1"/>
      <edge id="4432" label="16384 (interacts with) 32375" source="360" target="257" cy:directed="1"/>
      <edge id="4431" label="16384 (interacts with) 32775" source="360" target="254" cy:directed="1"/>
      <edge id="4430" label="16384 (interacts with) 33424" source="360" target="246" cy:directed="1"/>
      <edge id="4429" label="16384 (interacts with) 37031" source="360" target="230" cy:directed="1"/>
      <edge id="4428" label="16384 (interacts with) 38566" source="360" target="222" cy:directed="1"/>
      <edge id="4427" label="16384 (interacts with) 38700" source="360" target="221" cy:directed="1"/>
      <edge id="4426" label="16384 (interacts with) 42454" source="360" target="203" cy:directed="1"/>
      <edge id="4425" label="16384 (interacts with) 42829" source="360" target="200" cy:directed="1"/>
      <edge id="4424" label="16384 (interacts with) 44439" source="360" target="189" cy:directed="1"/>
      <edge id="4423" label="16384 (interacts with) 44969" source="360" target="185" cy:directed="1"/>
      <edge id="4422" label="16384 (interacts with) 45423" source="360" target="181" cy:directed="1"/>
      <edge id="4421" label="16384 (interacts with) 50587" source="360" target="159" cy:directed="1"/>
      <edge id="4420" label="16384 (interacts with) 52297" source="360" target="148" cy:directed="1"/>
      <edge id="4419" label="16384 (interacts with) 53122" source="360" target="144" cy:directed="1"/>
      <edge id="4418" label="16384 (interacts with) 53766" source="360" target="138" cy:directed="1"/>
      <edge id="4417" label="16384 (interacts with) 57236" source="360" target="120" cy:directed="1"/>
      <edge id="4416" label="16384 (interacts with) 57268" source="360" target="119" cy:directed="1"/>
      <edge id="4415" label="16384 (interacts with) 58251" source="360" target="110" cy:directed="1"/>
      <edge id="4414" label="16384 (interacts with) 60705" source="360" target="85" cy:directed="1"/>
      <edge id="4413" label="16384 (interacts with) 61283" source="360" target="80" cy:directed="1"/>
      <edge id="4412" label="16701 (interacts with) 17923" source="359" target="346" cy:directed="1"/>
      <edge id="4411" label="16701 (interacts with) 20732" source="359" target="328" cy:directed="1"/>
      <edge id="4410" label="16701 (interacts with) 21037" source="359" target="327" cy:directed="1"/>
      <edge id="4409" label="16701 (interacts with) 22173" source="359" target="320" cy:directed="1"/>
      <edge id="4408" label="16701 (interacts with) 22229" source="359" target="318" cy:directed="1"/>
      <edge id="4407" label="16701 (interacts with) 22695" source="359" target="310" cy:directed="1"/>
      <edge id="4406" label="16701 (interacts with) 23995" source="359" target="298" cy:directed="1"/>
      <edge id="4405" label="16701 (interacts with) 24624" source="359" target="290" cy:directed="1"/>
      <edge id="4404" label="16701 (interacts with) 24718" source="359" target="289" cy:directed="1"/>
      <edge id="4403" label="16701 (interacts with) 25068" source="359" target="287" cy:directed="1"/>
      <edge id="4402" label="16701 (interacts with) 25380" source="359" target="285" cy:directed="1"/>
      <edge id="4401" label="16701 (interacts with) 29945" source="359" target="265" cy:directed="1"/>
      <edge id="4400" label="16701 (interacts with) 30385" source="359" target="264" cy:directed="1"/>
      <edge id="4399" label="16701 (interacts with) 33088" source="359" target="251" cy:directed="1"/>
      <edge id="4398" label="16701 (interacts with) 36495" source="359" target="233" cy:directed="1"/>
      <edge id="4397" label="16701 (interacts with) 37636" source="359" target="228" cy:directed="1"/>
      <edge id="4396" label="16701 (interacts with) 39589" source="359" target="216" cy:directed="1"/>
      <edge id="4395" label="16701 (interacts with) 41490" source="359" target="208" cy:directed="1"/>
      <edge id="4394" label="16701 (interacts with) 41638" source="359" target="207" cy:directed="1"/>
      <edge id="4393" label="16701 (interacts with) 42829" source="359" target="200" cy:directed="1"/>
      <edge id="4392" label="16701 (interacts with) 44379" source="359" target="190" cy:directed="1"/>
      <edge id="4391" label="16701 (interacts with) 46493" source="359" target="176" cy:directed="1"/>
      <edge id="4390" label="16701 (interacts with) 47516" source="359" target="172" cy:directed="1"/>
      <edge id="4389" label="16701 (interacts with) 49998" source="359" target="163" cy:directed="1"/>
      <edge id="4388" label="16701 (interacts with) 51742" source="359" target="155" cy:directed="1"/>
      <edge id="4387" label="16701 (interacts with) 51923" source="359" target="151" cy:directed="1"/>
      <edge id="4386" label="16701 (interacts with) 52047" source="359" target="149" cy:directed="1"/>
      <edge id="4385" label="16701 (interacts with) 52297" source="359" target="148" cy:directed="1"/>
      <edge id="4384" label="16701 (interacts with) 53122" source="359" target="144" cy:directed="1"/>
      <edge id="4383" label="16701 (interacts with) 53419" source="359" target="142" cy:directed="1"/>
      <edge id="4382" label="16701 (interacts with) 53531" source="359" target="139" cy:directed="1"/>
      <edge id="4381" label="16701 (interacts with) 55744" source="359" target="129" cy:directed="1"/>
      <edge id="4380" label="16701 (interacts with) 58621" source="359" target="102" cy:directed="1"/>
      <edge id="4379" label="16701 (interacts with) 59350" source="359" target="95" cy:directed="1"/>
      <edge id="4378" label="16701 (interacts with) 59516" source="359" target="93" cy:directed="1"/>
      <edge id="4377" label="16701 (interacts with) 59604" source="359" target="92" cy:directed="1"/>
      <edge id="4376" label="16701 (interacts with) 59740" source="359" target="88" cy:directed="1"/>
      <edge id="4375" label="16701 (interacts with) 60987" source="359" target="84" cy:directed="1"/>
      <edge id="4374" label="16701 (interacts with) 61074" source="359" target="82" cy:directed="1"/>
      <edge id="4373" label="16701 (interacts with) 61172" source="359" target="81" cy:directed="1"/>
      <edge id="4372" label="16701 (interacts with) 61283" source="359" target="80" cy:directed="1"/>
      <edge id="4371" label="16701 (interacts with) 61889" source="359" target="72" cy:directed="1"/>
      <edge id="4370" label="16777 (interacts with) 18824" source="358" target="343" cy:directed="1"/>
      <edge id="4369" label="16777 (interacts with) 22773" source="358" target="309" cy:directed="1"/>
      <edge id="4368" label="16777 (interacts with) 24354" source="358" target="296" cy:directed="1"/>
      <edge id="4367" label="16777 (interacts with) 34937" source="358" target="241" cy:directed="1"/>
      <edge id="4366" label="16777 (interacts with) 48339" source="358" target="168" cy:directed="1"/>
      <edge id="4365" label="16798 (interacts with) 18835" source="357" target="342" cy:directed="1"/>
      <edge id="4364" label="16798 (interacts with) 18908" source="357" target="341" cy:directed="1"/>
      <edge id="4363" label="16798 (interacts with) 20699" source="357" target="329" cy:directed="1"/>
      <edge id="4362" label="16798 (interacts with) 21810" source="357" target="323" cy:directed="1"/>
      <edge id="4361" label="16798 (interacts with) 22200" source="357" target="319" cy:directed="1"/>
      <edge id="4360" label="16798 (interacts with) 22501" source="357" target="312" cy:directed="1"/>
      <edge id="4359" label="16798 (interacts with) 26085" source="357" target="278" cy:directed="1"/>
      <edge id="4358" label="16798 (interacts with) 32580" source="357" target="256" cy:directed="1"/>
      <edge id="4357" label="16798 (interacts with) 34440" source="357" target="244" cy:directed="1"/>
      <edge id="4356" label="16798 (interacts with) 35934" source="357" target="237" cy:directed="1"/>
      <edge id="4355" label="16798 (interacts with) 36996" source="357" target="231" cy:directed="1"/>
      <edge id="4354" label="16798 (interacts with) 38700" source="357" target="221" cy:directed="1"/>
      <edge id="4353" label="16798 (interacts with) 39361" source="357" target="217" cy:directed="1"/>
      <edge id="4352" label="16798 (interacts with) 39943" source="357" target="215" cy:directed="1"/>
      <edge id="4351" label="16798 (interacts with) 40511" source="357" target="211" cy:directed="1"/>
      <edge id="4350" label="16798 (interacts with) 42327" source="357" target="204" cy:directed="1"/>
      <edge id="4349" label="16798 (interacts with) 42454" source="357" target="203" cy:directed="1"/>
      <edge id="4348" label="16798 (interacts with) 42662" source="357" target="201" cy:directed="1"/>
      <edge id="4347" label="16798 (interacts with) 42829" source="357" target="200" cy:directed="1"/>
      <edge id="4346" label="16798 (interacts with) 42907" source="357" target="197" cy:directed="1"/>
      <edge id="4345" label="16798 (interacts with) 44439" source="357" target="189" cy:directed="1"/>
      <edge id="4344" label="16798 (interacts with) 44800" source="357" target="187" cy:directed="1"/>
      <edge id="4343" label="16798 (interacts with) 44969" source="357" target="185" cy:directed="1"/>
      <edge id="4342" label="16798 (interacts with) 45452" source="357" target="180" cy:directed="1"/>
      <edge id="4341" label="16798 (interacts with) 45894" source="357" target="179" cy:directed="1"/>
      <edge id="4340" label="16798 (interacts with) 46384" source="357" target="177" cy:directed="1"/>
      <edge id="4339" label="16798 (interacts with) 47507" source="357" target="173" cy:directed="1"/>
      <edge id="4338" label="16798 (interacts with) 48555" source="357" target="167" cy:directed="1"/>
      <edge id="4337" label="16798 (interacts with) 48793" source="357" target="166" cy:directed="1"/>
      <edge id="4336" label="16798 (interacts with) 50527" source="357" target="160" cy:directed="1"/>
      <edge id="4335" label="16798 (interacts with) 50587" source="357" target="159" cy:directed="1"/>
      <edge id="4334" label="16798 (interacts with) 50859" source="357" target="157" cy:directed="1"/>
      <edge id="4333" label="16798 (interacts with) 51824" source="357" target="154" cy:directed="1"/>
      <edge id="4332" label="16798 (interacts with) 51907" source="357" target="153" cy:directed="1"/>
      <edge id="4331" label="16798 (interacts with) 52297" source="357" target="148" cy:directed="1"/>
      <edge id="4330" label="16798 (interacts with) 53454" source="357" target="141" cy:directed="1"/>
      <edge id="4329" label="16798 (interacts with) 53766" source="357" target="138" cy:directed="1"/>
      <edge id="4328" label="16798 (interacts with) 56198" source="357" target="128" cy:directed="1"/>
      <edge id="4327" label="16798 (interacts with) 56437" source="357" target="126" cy:directed="1"/>
      <edge id="4326" label="16798 (interacts with) 57005" source="357" target="121" cy:directed="1"/>
      <edge id="4325" label="16798 (interacts with) 57236" source="357" target="120" cy:directed="1"/>
      <edge id="4324" label="16798 (interacts with) 57268" source="357" target="119" cy:directed="1"/>
      <edge id="4323" label="16798 (interacts with) 57703" source="357" target="115" cy:directed="1"/>
      <edge id="4322" label="16798 (interacts with) 58198" source="357" target="111" cy:directed="1"/>
      <edge id="4321" label="16798 (interacts with) 58680" source="357" target="99" cy:directed="1"/>
      <edge id="4320" label="16798 (interacts with) 59705" source="357" target="91" cy:directed="1"/>
      <edge id="4319" label="16798 (interacts with) 60705" source="357" target="85" cy:directed="1"/>
      <edge id="4318" label="16798 (interacts with) 61172" source="357" target="81" cy:directed="1"/>
      <edge id="4317" label="16798 (interacts with) 61630" source="357" target="78" cy:directed="1"/>
      <edge id="4316" label="16801 (interacts with) 20508" source="356" target="332" cy:directed="1"/>
      <edge id="4315" label="16801 (interacts with) 26085" source="356" target="278" cy:directed="1"/>
      <edge id="4314" label="16801 (interacts with) 26984" source="356" target="277" cy:directed="1"/>
      <edge id="4313" label="16801 (interacts with) 31934" source="356" target="258" cy:directed="1"/>
      <edge id="4312" label="16801 (interacts with) 32580" source="356" target="256" cy:directed="1"/>
      <edge id="4311" label="16801 (interacts with) 33294" source="356" target="250" cy:directed="1"/>
      <edge id="4310" label="16801 (interacts with) 33365" source="356" target="248" cy:directed="1"/>
      <edge id="4309" label="16801 (interacts with) 33405" source="356" target="247" cy:directed="1"/>
      <edge id="4308" label="16801 (interacts with) 34440" source="356" target="244" cy:directed="1"/>
      <edge id="4307" label="16801 (interacts with) 42662" source="356" target="201" cy:directed="1"/>
      <edge id="4306" label="16801 (interacts with) 42889" source="356" target="198" cy:directed="1"/>
      <edge id="4305" label="16801 (interacts with) 50527" source="356" target="160" cy:directed="1"/>
      <edge id="4304" label="16801 (interacts with) 57703" source="356" target="115" cy:directed="1"/>
      <edge id="4303" label="16801 (interacts with) 61630" source="356" target="78" cy:directed="1"/>
      <edge id="4302" label="16982 (interacts with) 18835" source="355" target="342" cy:directed="1"/>
      <edge id="4301" label="16982 (interacts with) 19007" source="355" target="340" cy:directed="1"/>
      <edge id="4300" label="16982 (interacts with) 19035" source="355" target="339" cy:directed="1"/>
      <edge id="4299" label="16982 (interacts with) 21791" source="355" target="324" cy:directed="1"/>
      <edge id="4298" label="16982 (interacts with) 22501" source="355" target="312" cy:directed="1"/>
      <edge id="4297" label="16982 (interacts with) 22695" source="355" target="310" cy:directed="1"/>
      <edge id="4296" label="16982 (interacts with) 24621" source="355" target="291" cy:directed="1"/>
      <edge id="4295" label="16982 (interacts with) 25068" source="355" target="287" cy:directed="1"/>
      <edge id="4294" label="16982 (interacts with) 27311" source="355" target="276" cy:directed="1"/>
      <edge id="4293" label="16982 (interacts with) 31025" source="355" target="262" cy:directed="1"/>
      <edge id="4292" label="16982 (interacts with) 33424" source="355" target="246" cy:directed="1"/>
      <edge id="4291" label="16982 (interacts with) 35934" source="355" target="237" cy:directed="1"/>
      <edge id="4290" label="16982 (interacts with) 44439" source="355" target="189" cy:directed="1"/>
      <edge id="4289" label="16982 (interacts with) 44969" source="355" target="185" cy:directed="1"/>
      <edge id="4288" label="16982 (interacts with) 48555" source="355" target="167" cy:directed="1"/>
      <edge id="4287" label="16982 (interacts with) 51742" source="355" target="155" cy:directed="1"/>
      <edge id="4286" label="16982 (interacts with) 59604" source="355" target="92" cy:directed="1"/>
      <edge id="4285" label="16982 (interacts with) 59733" source="355" target="89" cy:directed="1"/>
      <edge id="4284" label="17046 (interacts with) 28533" source="354" target="270" cy:directed="1"/>
      <edge id="4283" label="17046 (interacts with) 35331" source="354" target="240" cy:directed="1"/>
      <edge id="4282" label="17046 (interacts with) 36068" source="354" target="236" cy:directed="1"/>
      <edge id="4281" label="17046 (interacts with) 36976" source="354" target="232" cy:directed="1"/>
      <edge id="4280" label="17046 (interacts with) 39589" source="354" target="216" cy:directed="1"/>
      <edge id="4279" label="17046 (interacts with) 40341" source="354" target="213" cy:directed="1"/>
      <edge id="4278" label="17046 (interacts with) 44379" source="354" target="190" cy:directed="1"/>
      <edge id="4277" label="17046 (interacts with) 50474" source="354" target="161" cy:directed="1"/>
      <edge id="4276" label="17046 (interacts with) 56260" source="354" target="127" cy:directed="1"/>
      <edge id="4275" label="17190 (interacts with) 19035" source="353" target="339" cy:directed="1"/>
      <edge id="4274" label="17190 (interacts with) 21054" source="353" target="326" cy:directed="1"/>
      <edge id="4273" label="17190 (interacts with) 22367" source="353" target="315" cy:directed="1"/>
      <edge id="4272" label="17190 (interacts with) 22989" source="353" target="308" cy:directed="1"/>
      <edge id="4271" label="17190 (interacts with) 24475" source="353" target="295" cy:directed="1"/>
      <edge id="4270" label="17190 (interacts with) 24554" source="353" target="292" cy:directed="1"/>
      <edge id="4269" label="17190 (interacts with) 27810" source="353" target="273" cy:directed="1"/>
      <edge id="4268" label="17190 (interacts with) 28226" source="353" target="272" cy:directed="1"/>
      <edge id="4267" label="17190 (interacts with) 31609" source="353" target="261" cy:directed="1"/>
      <edge id="4266" label="17190 (interacts with) 32775" source="353" target="254" cy:directed="1"/>
      <edge id="4265" label="17190 (interacts with) 44467" source="353" target="188" cy:directed="1"/>
      <edge id="4264" label="17190 (interacts with) 45423" source="353" target="181" cy:directed="1"/>
      <edge id="4263" label="17190 (interacts with) 46091" source="353" target="178" cy:directed="1"/>
      <edge id="4262" label="17190 (interacts with) 51936" source="353" target="150" cy:directed="1"/>
      <edge id="4261" label="17190 (interacts with) 53502" source="353" target="140" cy:directed="1"/>
      <edge id="4260" label="17190 (interacts with) 58251" source="353" target="110" cy:directed="1"/>
      <edge id="4259" label="4951 (interacts with) 17190" source="352" target="353" cy:directed="1"/>
      <edge id="4258" label="4951 (interacts with) 24554" source="352" target="292" cy:directed="1"/>
      <edge id="4257" label="4951 (interacts with) 28226" source="352" target="272" cy:directed="1"/>
      <edge id="4256" label="4951 (interacts with) 28642" source="352" target="269" cy:directed="1"/>
      <edge id="4255" label="4951 (interacts with) 32775" source="352" target="254" cy:directed="1"/>
      <edge id="4254" label="4951 (interacts with) 44467" source="352" target="188" cy:directed="1"/>
      <edge id="4253" label="4951 (interacts with) 45423" source="352" target="181" cy:directed="1"/>
      <edge id="4252" label="4951 (interacts with) 46091" source="352" target="178" cy:directed="1"/>
      <edge id="4251" label="4951 (interacts with) 51936" source="352" target="150" cy:directed="1"/>
      <edge id="4250" label="4951 (interacts with) 53502" source="352" target="140" cy:directed="1"/>
      <edge id="4249" label="4951 (interacts with) 61669" source="352" target="77" cy:directed="1"/>
      <edge id="4248" label="4951 (interacts with) 61885" source="352" target="73" cy:directed="1"/>
      <edge id="4247" label="17253 (interacts with) 21791" source="351" target="324" cy:directed="1"/>
      <edge id="4246" label="17253 (interacts with) 31025" source="351" target="262" cy:directed="1"/>
      <edge id="4245" label="17289 (interacts with) 20262" source="350" target="336" cy:directed="1"/>
      <edge id="4244" label="17289 (interacts with) 20638" source="350" target="331" cy:directed="1"/>
      <edge id="4243" label="17289 (interacts with) 22388" source="350" target="313" cy:directed="1"/>
      <edge id="4242" label="17289 (interacts with) 23155" source="350" target="306" cy:directed="1"/>
      <edge id="4241" label="17289 (interacts with) 25387" source="350" target="284" cy:directed="1"/>
      <edge id="4240" label="17289 (interacts with) 35556" source="350" target="239" cy:directed="1"/>
      <edge id="4239" label="17289 (interacts with) 36466" source="350" target="234" cy:directed="1"/>
      <edge id="4238" label="17289 (interacts with) 40424" source="350" target="212" cy:directed="1"/>
      <edge id="4237" label="17289 (interacts with) 60390" source="350" target="86" cy:directed="1"/>
      <edge id="4236" label="17289 (interacts with) 60999" source="350" target="83" cy:directed="1"/>
      <edge id="4235" label="8509 (interacts with) 17289" source="349" target="350" cy:directed="1"/>
      <edge id="4234" label="8509 (interacts with) 20262" source="349" target="336" cy:directed="1"/>
      <edge id="4233" label="8509 (interacts with) 20638" source="349" target="331" cy:directed="1"/>
      <edge id="4232" label="8509 (interacts with) 22388" source="349" target="313" cy:directed="1"/>
      <edge id="4231" label="8509 (interacts with) 25387" source="349" target="284" cy:directed="1"/>
      <edge id="4230" label="8509 (interacts with) 36466" source="349" target="234" cy:directed="1"/>
      <edge id="4229" label="8509 (interacts with) 40424" source="349" target="212" cy:directed="1"/>
      <edge id="4228" label="8509 (interacts with) 60390" source="349" target="86" cy:directed="1"/>
      <edge id="4227" label="8509 (interacts with) 60999" source="349" target="83" cy:directed="1"/>
      <edge id="4226" label="8509 (interacts with) 61840" source="349" target="74" cy:directed="1"/>
      <edge id="4225" label="17433 (interacts with) 24621" source="348" target="291" cy:directed="1"/>
      <edge id="4224" label="17433 (interacts with) 34812" source="348" target="242" cy:directed="1"/>
      <edge id="4223" label="17433 (interacts with) 36068" source="348" target="236" cy:directed="1"/>
      <edge id="4222" label="17802 (interacts with) 22388" source="347" target="313" cy:directed="1"/>
      <edge id="4221" label="17802 (interacts with) 22773" source="347" target="309" cy:directed="1"/>
      <edge id="4220" label="17802 (interacts with) 23155" source="347" target="306" cy:directed="1"/>
      <edge id="4219" label="17802 (interacts with) 23736" source="347" target="303" cy:directed="1"/>
      <edge id="4218" label="17802 (interacts with) 23873" source="347" target="300" cy:directed="1"/>
      <edge id="4217" label="17802 (interacts with) 24354" source="347" target="296" cy:directed="1"/>
      <edge id="4216" label="17802 (interacts with) 24552" source="347" target="293" cy:directed="1"/>
      <edge id="4215" label="17802 (interacts with) 25387" source="347" target="284" cy:directed="1"/>
      <edge id="4214" label="17802 (interacts with) 25838" source="347" target="283" cy:directed="1"/>
      <edge id="4213" label="17802 (interacts with) 27590" source="347" target="275" cy:directed="1"/>
      <edge id="4212" label="17802 (interacts with) 28325" source="347" target="271" cy:directed="1"/>
      <edge id="4211" label="17802 (interacts with) 29313" source="347" target="268" cy:directed="1"/>
      <edge id="4210" label="17802 (interacts with) 31851" source="347" target="259" cy:directed="1"/>
      <edge id="4209" label="17802 (interacts with) 32695" source="347" target="255" cy:directed="1"/>
      <edge id="4208" label="17802 (interacts with) 33646" source="347" target="245" cy:directed="1"/>
      <edge id="4207" label="17802 (interacts with) 34937" source="347" target="241" cy:directed="1"/>
      <edge id="4206" label="17802 (interacts with) 35556" source="347" target="239" cy:directed="1"/>
      <edge id="4205" label="17802 (interacts with) 35628" source="347" target="238" cy:directed="1"/>
      <edge id="4204" label="17802 (interacts with) 39025" source="347" target="218" cy:directed="1"/>
      <edge id="4203" label="17802 (interacts with) 40511" source="347" target="211" cy:directed="1"/>
      <edge id="4202" label="17802 (interacts with) 42129" source="347" target="205" cy:directed="1"/>
      <edge id="4201" label="17802 (interacts with) 43910" source="347" target="194" cy:directed="1"/>
      <edge id="4200" label="17802 (interacts with) 44175" source="347" target="191" cy:directed="1"/>
      <edge id="4199" label="17802 (interacts with) 44814" source="347" target="186" cy:directed="1"/>
      <edge id="4198" label="17802 (interacts with) 47619" source="347" target="171" cy:directed="1"/>
      <edge id="4197" label="17802 (interacts with) 48339" source="347" target="168" cy:directed="1"/>
      <edge id="4196" label="17802 (interacts with) 48793" source="347" target="166" cy:directed="1"/>
      <edge id="4195" label="17802 (interacts with) 51340" source="347" target="156" cy:directed="1"/>
      <edge id="4194" label="17802 (interacts with) 54422" source="347" target="135" cy:directed="1"/>
      <edge id="4193" label="17802 (interacts with) 56735" source="347" target="123" cy:directed="1"/>
      <edge id="4192" label="17802 (interacts with) 57568" source="347" target="117" cy:directed="1"/>
      <edge id="4191" label="17802 (interacts with) 58260" source="347" target="109" cy:directed="1"/>
      <edge id="4190" label="17802 (interacts with) 58341" source="347" target="107" cy:directed="1"/>
      <edge id="4189" label="17802 (interacts with) 58347" source="347" target="106" cy:directed="1"/>
      <edge id="4188" label="17802 (interacts with) 60214" source="347" target="87" cy:directed="1"/>
      <edge id="4187" label="17802 (interacts with) 61795" source="347" target="75" cy:directed="1"/>
      <edge id="4186" label="17802 (interacts with) 61840" source="347" target="74" cy:directed="1"/>
      <edge id="4185" label="17923 (interacts with) 19116" source="346" target="338" cy:directed="1"/>
      <edge id="4184" label="17923 (interacts with) 20435" source="346" target="334" cy:directed="1"/>
      <edge id="4183" label="17923 (interacts with) 20497" source="346" target="333" cy:directed="1"/>
      <edge id="4182" label="17923 (interacts with) 20652" source="346" target="330" cy:directed="1"/>
      <edge id="4181" label="17923 (interacts with) 21037" source="346" target="327" cy:directed="1"/>
      <edge id="4180" label="17923 (interacts with) 21250" source="346" target="325" cy:directed="1"/>
      <edge id="4179" label="17923 (interacts with) 21961" source="346" target="322" cy:directed="1"/>
      <edge id="4178" label="17923 (interacts with) 22229" source="346" target="318" cy:directed="1"/>
      <edge id="4177" label="17923 (interacts with) 23119" source="346" target="307" cy:directed="1"/>
      <edge id="4176" label="17923 (interacts with) 23995" source="346" target="298" cy:directed="1"/>
      <edge id="4175" label="17923 (interacts with) 24493" source="346" target="294" cy:directed="1"/>
      <edge id="4174" label="17923 (interacts with) 24718" source="346" target="289" cy:directed="1"/>
      <edge id="4173" label="17923 (interacts with) 25380" source="346" target="285" cy:directed="1"/>
      <edge id="4172" label="17923 (interacts with) 25893" source="346" target="282" cy:directed="1"/>
      <edge id="4171" label="17923 (interacts with) 30385" source="346" target="264" cy:directed="1"/>
      <edge id="4170" label="17923 (interacts with) 31792" source="346" target="260" cy:directed="1"/>
      <edge id="4169" label="17923 (interacts with) 36495" source="346" target="233" cy:directed="1"/>
      <edge id="4168" label="17923 (interacts with) 36996" source="346" target="231" cy:directed="1"/>
      <edge id="4167" label="17923 (interacts with) 37636" source="346" target="228" cy:directed="1"/>
      <edge id="4166" label="17923 (interacts with) 38279" source="346" target="223" cy:directed="1"/>
      <edge id="4165" label="17923 (interacts with) 38994" source="346" target="219" cy:directed="1"/>
      <edge id="4164" label="17923 (interacts with) 41638" source="346" target="207" cy:directed="1"/>
      <edge id="4163" label="17923 (interacts with) 41700" source="346" target="206" cy:directed="1"/>
      <edge id="4162" label="17923 (interacts with) 42907" source="346" target="197" cy:directed="1"/>
      <edge id="4161" label="17923 (interacts with) 44439" source="346" target="189" cy:directed="1"/>
      <edge id="4160" label="17923 (interacts with) 45894" source="346" target="179" cy:directed="1"/>
      <edge id="4159" label="17923 (interacts with) 46493" source="346" target="176" cy:directed="1"/>
      <edge id="4158" label="17923 (interacts with) 47023" source="346" target="175" cy:directed="1"/>
      <edge id="4157" label="17923 (interacts with) 47256" source="346" target="174" cy:directed="1"/>
      <edge id="4156" label="17923 (interacts with) 53419" source="346" target="142" cy:directed="1"/>
      <edge id="4155" label="17923 (interacts with) 53531" source="346" target="139" cy:directed="1"/>
      <edge id="4154" label="17923 (interacts with) 55220" source="346" target="130" cy:directed="1"/>
      <edge id="4153" label="17923 (interacts with) 55744" source="346" target="129" cy:directed="1"/>
      <edge id="4152" label="17923 (interacts with) 56920" source="346" target="122" cy:directed="1"/>
      <edge id="4151" label="17923 (interacts with) 57556" source="346" target="118" cy:directed="1"/>
      <edge id="4150" label="17923 (interacts with) 58941" source="346" target="98" cy:directed="1"/>
      <edge id="4149" label="17923 (interacts with) 59350" source="346" target="95" cy:directed="1"/>
      <edge id="4148" label="17923 (interacts with) 59472" source="346" target="94" cy:directed="1"/>
      <edge id="4147" label="17923 (interacts with) 59516" source="346" target="93" cy:directed="1"/>
      <edge id="4146" label="17923 (interacts with) 59727" source="346" target="90" cy:directed="1"/>
      <edge id="4145" label="17923 (interacts with) 60987" source="346" target="84" cy:directed="1"/>
      <edge id="4144" label="17923 (interacts with) 61074" source="346" target="82" cy:directed="1"/>
      <edge id="4143" label="17923 (interacts with) 61630" source="346" target="78" cy:directed="1"/>
      <edge id="4142" label="17923 (interacts with) 61889" source="346" target="72" cy:directed="1"/>
      <edge id="4141" label="17925 (interacts with) 24730" source="345" target="288" cy:directed="1"/>
      <edge id="4140" label="17925 (interacts with) 28533" source="345" target="270" cy:directed="1"/>
      <edge id="4139" label="17925 (interacts with) 33295" source="345" target="249" cy:directed="1"/>
      <edge id="4138" label="17925 (interacts with) 42454" source="345" target="203" cy:directed="1"/>
      <edge id="4137" label="17925 (interacts with) 50587" source="345" target="159" cy:directed="1"/>
      <edge id="4136" label="17925 (interacts with) 51907" source="345" target="153" cy:directed="1"/>
      <edge id="4135" label="17925 (interacts with) 53454" source="345" target="141" cy:directed="1"/>
      <edge id="4134" label="17925 (interacts with) 57236" source="345" target="120" cy:directed="1"/>
      <edge id="4133" label="17925 (interacts with) 62023" source="345" target="71" cy:directed="1"/>
      <edge id="4132" label="18319 (interacts with) 22173" source="344" target="320" cy:directed="1"/>
      <edge id="4131" label="18319 (interacts with) 23634" source="344" target="304" cy:directed="1"/>
      <edge id="4130" label="18319 (interacts with) 24475" source="344" target="295" cy:directed="1"/>
      <edge id="4129" label="18319 (interacts with) 24554" source="344" target="292" cy:directed="1"/>
      <edge id="4128" label="18319 (interacts with) 24624" source="344" target="290" cy:directed="1"/>
      <edge id="4127" label="18319 (interacts with) 28226" source="344" target="272" cy:directed="1"/>
      <edge id="4126" label="18319 (interacts with) 29945" source="344" target="265" cy:directed="1"/>
      <edge id="4125" label="18319 (interacts with) 32375" source="344" target="257" cy:directed="1"/>
      <edge id="4124" label="18319 (interacts with) 32775" source="344" target="254" cy:directed="1"/>
      <edge id="4123" label="18319 (interacts with) 38566" source="344" target="222" cy:directed="1"/>
      <edge id="4122" label="18319 (interacts with) 39589" source="344" target="216" cy:directed="1"/>
      <edge id="4121" label="18319 (interacts with) 41490" source="344" target="208" cy:directed="1"/>
      <edge id="4120" label="18319 (interacts with) 42829" source="344" target="200" cy:directed="1"/>
      <edge id="4119" label="18319 (interacts with) 44467" source="344" target="188" cy:directed="1"/>
      <edge id="4118" label="18319 (interacts with) 45255" source="344" target="183" cy:directed="1"/>
      <edge id="4117" label="18319 (interacts with) 45423" source="344" target="181" cy:directed="1"/>
      <edge id="4116" label="18319 (interacts with) 51923" source="344" target="151" cy:directed="1"/>
      <edge id="4115" label="18319 (interacts with) 52297" source="344" target="148" cy:directed="1"/>
      <edge id="4114" label="18319 (interacts with) 53122" source="344" target="144" cy:directed="1"/>
      <edge id="4113" label="18319 (interacts with) 53502" source="344" target="140" cy:directed="1"/>
      <edge id="4112" label="18319 (interacts with) 57268" source="344" target="119" cy:directed="1"/>
      <edge id="4111" label="18319 (interacts with) 58251" source="344" target="110" cy:directed="1"/>
      <edge id="4110" label="18319 (interacts with) 58621" source="344" target="102" cy:directed="1"/>
      <edge id="4109" label="18319 (interacts with) 60705" source="344" target="85" cy:directed="1"/>
      <edge id="4108" label="18319 (interacts with) 61172" source="344" target="81" cy:directed="1"/>
      <edge id="4107" label="18319 (interacts with) 61283" source="344" target="80" cy:directed="1"/>
      <edge id="4106" label="18319 (interacts with) 61669" source="344" target="77" cy:directed="1"/>
      <edge id="4105" label="18319 (interacts with) 61885" source="344" target="73" cy:directed="1"/>
      <edge id="4104" label="18824 (interacts with) 22388" source="343" target="313" cy:directed="1"/>
      <edge id="4103" label="18824 (interacts with) 22773" source="343" target="309" cy:directed="1"/>
      <edge id="4102" label="18824 (interacts with) 24354" source="343" target="296" cy:directed="1"/>
      <edge id="4101" label="18824 (interacts with) 24552" source="343" target="293" cy:directed="1"/>
      <edge id="4100" label="18824 (interacts with) 28325" source="343" target="271" cy:directed="1"/>
      <edge id="4099" label="18824 (interacts with) 29313" source="343" target="268" cy:directed="1"/>
      <edge id="4098" label="18824 (interacts with) 33646" source="343" target="245" cy:directed="1"/>
      <edge id="4097" label="18824 (interacts with) 34937" source="343" target="241" cy:directed="1"/>
      <edge id="4096" label="18824 (interacts with) 35628" source="343" target="238" cy:directed="1"/>
      <edge id="4095" label="18824 (interacts with) 38754" source="343" target="220" cy:directed="1"/>
      <edge id="4094" label="18824 (interacts with) 48339" source="343" target="168" cy:directed="1"/>
      <edge id="4093" label="18824 (interacts with) 58341" source="343" target="107" cy:directed="1"/>
      <edge id="4092" label="18824 (interacts with) 58347" source="343" target="106" cy:directed="1"/>
      <edge id="4091" label="18824 (interacts with) 60214" source="343" target="87" cy:directed="1"/>
      <edge id="4090" label="18824 (interacts with) 61840" source="343" target="74" cy:directed="1"/>
      <edge id="4089" label="18835 (interacts with) 18908" source="342" target="341" cy:directed="1"/>
      <edge id="4088" label="18835 (interacts with) 20508" source="342" target="332" cy:directed="1"/>
      <edge id="4087" label="18835 (interacts with) 20699" source="342" target="329" cy:directed="1"/>
      <edge id="4086" label="18835 (interacts with) 21810" source="342" target="323" cy:directed="1"/>
      <edge id="4085" label="18835 (interacts with) 22200" source="342" target="319" cy:directed="1"/>
      <edge id="4084" label="18835 (interacts with) 22501" source="342" target="312" cy:directed="1"/>
      <edge id="4083" label="18835 (interacts with) 23119" source="342" target="307" cy:directed="1"/>
      <edge id="4082" label="18835 (interacts with) 23995" source="342" target="298" cy:directed="1"/>
      <edge id="4081" label="18835 (interacts with) 25893" source="342" target="282" cy:directed="1"/>
      <edge id="4080" label="18835 (interacts with) 26085" source="342" target="278" cy:directed="1"/>
      <edge id="4079" label="18835 (interacts with) 26984" source="342" target="277" cy:directed="1"/>
      <edge id="4078" label="18835 (interacts with) 31792" source="342" target="260" cy:directed="1"/>
      <edge id="4077" label="18835 (interacts with) 32580" source="342" target="256" cy:directed="1"/>
      <edge id="4076" label="18835 (interacts with) 34440" source="342" target="244" cy:directed="1"/>
      <edge id="4075" label="18835 (interacts with) 35934" source="342" target="237" cy:directed="1"/>
      <edge id="4074" label="18835 (interacts with) 36996" source="342" target="231" cy:directed="1"/>
      <edge id="4073" label="18835 (interacts with) 37953" source="342" target="225" cy:directed="1"/>
      <edge id="4072" label="18835 (interacts with) 38700" source="342" target="221" cy:directed="1"/>
      <edge id="4071" label="18835 (interacts with) 39361" source="342" target="217" cy:directed="1"/>
      <edge id="4070" label="18835 (interacts with) 39943" source="342" target="215" cy:directed="1"/>
      <edge id="4069" label="18835 (interacts with) 41638" source="342" target="207" cy:directed="1"/>
      <edge id="4068" label="18835 (interacts with) 41700" source="342" target="206" cy:directed="1"/>
      <edge id="4067" label="18835 (interacts with) 42327" source="342" target="204" cy:directed="1"/>
      <edge id="4066" label="18835 (interacts with) 42662" source="342" target="201" cy:directed="1"/>
      <edge id="4065" label="18835 (interacts with) 42889" source="342" target="198" cy:directed="1"/>
      <edge id="4064" label="18835 (interacts with) 42907" source="342" target="197" cy:directed="1"/>
      <edge id="4063" label="18835 (interacts with) 44439" source="342" target="189" cy:directed="1"/>
      <edge id="4062" label="18835 (interacts with) 44800" source="342" target="187" cy:directed="1"/>
      <edge id="4061" label="18835 (interacts with) 44969" source="342" target="185" cy:directed="1"/>
      <edge id="4060" label="18835 (interacts with) 45894" source="342" target="179" cy:directed="1"/>
      <edge id="4059" label="18835 (interacts with) 47256" source="342" target="174" cy:directed="1"/>
      <edge id="4058" label="18835 (interacts with) 48555" source="342" target="167" cy:directed="1"/>
      <edge id="4057" label="18835 (interacts with) 50527" source="342" target="160" cy:directed="1"/>
      <edge id="4056" label="18835 (interacts with) 51907" source="342" target="153" cy:directed="1"/>
      <edge id="4055" label="18835 (interacts with) 53766" source="342" target="138" cy:directed="1"/>
      <edge id="4054" label="18835 (interacts with) 55220" source="342" target="130" cy:directed="1"/>
      <edge id="4053" label="18835 (interacts with) 56437" source="342" target="126" cy:directed="1"/>
      <edge id="4052" label="18835 (interacts with) 57703" source="342" target="115" cy:directed="1"/>
      <edge id="4051" label="18835 (interacts with) 59733" source="342" target="89" cy:directed="1"/>
      <edge id="4050" label="18835 (interacts with) 61074" source="342" target="82" cy:directed="1"/>
      <edge id="4049" label="18835 (interacts with) 61630" source="342" target="78" cy:directed="1"/>
      <edge id="4048" label="18908 (interacts with) 20699" source="341" target="329" cy:directed="1"/>
      <edge id="4047" label="18908 (interacts with) 21810" source="341" target="323" cy:directed="1"/>
      <edge id="4046" label="18908 (interacts with) 23119" source="341" target="307" cy:directed="1"/>
      <edge id="4045" label="18908 (interacts with) 23995" source="341" target="298" cy:directed="1"/>
      <edge id="4044" label="18908 (interacts with) 25893" source="341" target="282" cy:directed="1"/>
      <edge id="4043" label="18908 (interacts with) 26085" source="341" target="278" cy:directed="1"/>
      <edge id="4042" label="18908 (interacts with) 26984" source="341" target="277" cy:directed="1"/>
      <edge id="4041" label="18908 (interacts with) 31792" source="341" target="260" cy:directed="1"/>
      <edge id="4040" label="18908 (interacts with) 34440" source="341" target="244" cy:directed="1"/>
      <edge id="4039" label="18908 (interacts with) 35934" source="341" target="237" cy:directed="1"/>
      <edge id="4038" label="18908 (interacts with) 36495" source="341" target="233" cy:directed="1"/>
      <edge id="4037" label="18908 (interacts with) 36996" source="341" target="231" cy:directed="1"/>
      <edge id="4036" label="18908 (interacts with) 37953" source="341" target="225" cy:directed="1"/>
      <edge id="4035" label="18908 (interacts with) 38700" source="341" target="221" cy:directed="1"/>
      <edge id="4034" label="18908 (interacts with) 39361" source="341" target="217" cy:directed="1"/>
      <edge id="4033" label="18908 (interacts with) 39943" source="341" target="215" cy:directed="1"/>
      <edge id="4032" label="18908 (interacts with) 41638" source="341" target="207" cy:directed="1"/>
      <edge id="4031" label="18908 (interacts with) 41700" source="341" target="206" cy:directed="1"/>
      <edge id="4030" label="18908 (interacts with) 42327" source="341" target="204" cy:directed="1"/>
      <edge id="4029" label="18908 (interacts with) 42454" source="341" target="203" cy:directed="1"/>
      <edge id="4028" label="18908 (interacts with) 42662" source="341" target="201" cy:directed="1"/>
      <edge id="4027" label="18908 (interacts with) 42829" source="341" target="200" cy:directed="1"/>
      <edge id="4026" label="18908 (interacts with) 42889" source="341" target="198" cy:directed="1"/>
      <edge id="4025" label="18908 (interacts with) 42907" source="341" target="197" cy:directed="1"/>
      <edge id="4024" label="18908 (interacts with) 44439" source="341" target="189" cy:directed="1"/>
      <edge id="4023" label="18908 (interacts with) 44800" source="341" target="187" cy:directed="1"/>
      <edge id="4022" label="18908 (interacts with) 44969" source="341" target="185" cy:directed="1"/>
      <edge id="4021" label="18908 (interacts with) 45894" source="341" target="179" cy:directed="1"/>
      <edge id="4020" label="18908 (interacts with) 47256" source="341" target="174" cy:directed="1"/>
      <edge id="4019" label="18908 (interacts with) 48555" source="341" target="167" cy:directed="1"/>
      <edge id="4018" label="18908 (interacts with) 50527" source="341" target="160" cy:directed="1"/>
      <edge id="4017" label="18908 (interacts with) 50587" source="341" target="159" cy:directed="1"/>
      <edge id="4016" label="18908 (interacts with) 51742" source="341" target="155" cy:directed="1"/>
      <edge id="4015" label="18908 (interacts with) 51907" source="341" target="153" cy:directed="1"/>
      <edge id="4014" label="18908 (interacts with) 52297" source="341" target="148" cy:directed="1"/>
      <edge id="4013" label="18908 (interacts with) 53766" source="341" target="138" cy:directed="1"/>
      <edge id="4012" label="18908 (interacts with) 55220" source="341" target="130" cy:directed="1"/>
      <edge id="4011" label="18908 (interacts with) 56437" source="341" target="126" cy:directed="1"/>
      <edge id="4010" label="18908 (interacts with) 57236" source="341" target="120" cy:directed="1"/>
      <edge id="4009" label="18908 (interacts with) 59350" source="341" target="95" cy:directed="1"/>
      <edge id="4008" label="18908 (interacts with) 59472" source="341" target="94" cy:directed="1"/>
      <edge id="4007" label="18908 (interacts with) 59727" source="341" target="90" cy:directed="1"/>
      <edge id="4006" label="18908 (interacts with) 59733" source="341" target="89" cy:directed="1"/>
      <edge id="4005" label="18908 (interacts with) 61074" source="341" target="82" cy:directed="1"/>
      <edge id="4004" label="18908 (interacts with) 61172" source="341" target="81" cy:directed="1"/>
      <edge id="4003" label="18908 (interacts with) 61283" source="341" target="80" cy:directed="1"/>
      <edge id="4002" label="18908 (interacts with) 61630" source="341" target="78" cy:directed="1"/>
      <edge id="4001" label="19007 (interacts with) 19035" source="340" target="339" cy:directed="1"/>
      <edge id="4000" label="19007 (interacts with) 20240" source="340" target="337" cy:directed="1"/>
      <edge id="3999" label="19007 (interacts with) 21791" source="340" target="324" cy:directed="1"/>
      <edge id="3998" label="19007 (interacts with) 22501" source="340" target="312" cy:directed="1"/>
      <edge id="3997" label="19007 (interacts with) 22695" source="340" target="310" cy:directed="1"/>
      <edge id="3996" label="19007 (interacts with) 25068" source="340" target="287" cy:directed="1"/>
      <edge id="3995" label="19007 (interacts with) 27311" source="340" target="276" cy:directed="1"/>
      <edge id="3994" label="19007 (interacts with) 31025" source="340" target="262" cy:directed="1"/>
      <edge id="3993" label="19007 (interacts with) 33424" source="340" target="246" cy:directed="1"/>
      <edge id="3992" label="19007 (interacts with) 35934" source="340" target="237" cy:directed="1"/>
      <edge id="3991" label="19007 (interacts with) 43548" source="340" target="195" cy:directed="1"/>
      <edge id="3990" label="19007 (interacts with) 44439" source="340" target="189" cy:directed="1"/>
      <edge id="3989" label="19007 (interacts with) 44969" source="340" target="185" cy:directed="1"/>
      <edge id="3988" label="19007 (interacts with) 51742" source="340" target="155" cy:directed="1"/>
      <edge id="3987" label="19007 (interacts with) 52991" source="340" target="145" cy:directed="1"/>
      <edge id="3986" label="19007 (interacts with) 57613" source="340" target="116" cy:directed="1"/>
      <edge id="3985" label="19007 (interacts with) 59604" source="340" target="92" cy:directed="1"/>
      <edge id="3984" label="19007 (interacts with) 59733" source="340" target="89" cy:directed="1"/>
      <edge id="3983" label="19035 (interacts with) 21054" source="339" target="326" cy:directed="1"/>
      <edge id="3982" label="19035 (interacts with) 22367" source="339" target="315" cy:directed="1"/>
      <edge id="3981" label="19035 (interacts with) 24475" source="339" target="295" cy:directed="1"/>
      <edge id="3980" label="19035 (interacts with) 24554" source="339" target="292" cy:directed="1"/>
      <edge id="3979" label="19035 (interacts with) 28226" source="339" target="272" cy:directed="1"/>
      <edge id="3978" label="19035 (interacts with) 31609" source="339" target="261" cy:directed="1"/>
      <edge id="3977" label="19035 (interacts with) 32775" source="339" target="254" cy:directed="1"/>
      <edge id="3976" label="19035 (interacts with) 33424" source="339" target="246" cy:directed="1"/>
      <edge id="3975" label="19035 (interacts with) 38566" source="339" target="222" cy:directed="1"/>
      <edge id="3974" label="19035 (interacts with) 44969" source="339" target="185" cy:directed="1"/>
      <edge id="3973" label="19035 (interacts with) 45423" source="339" target="181" cy:directed="1"/>
      <edge id="3972" label="19035 (interacts with) 52676" source="339" target="147" cy:directed="1"/>
      <edge id="3971" label="19035 (interacts with) 52991" source="339" target="145" cy:directed="1"/>
      <edge id="3970" label="19035 (interacts with) 57613" source="339" target="116" cy:directed="1"/>
      <edge id="3969" label="19035 (interacts with) 58251" source="339" target="110" cy:directed="1"/>
      <edge id="3968" label="19116 (interacts with) 20396" source="338" target="335" cy:directed="1"/>
      <edge id="3967" label="19116 (interacts with) 20435" source="338" target="334" cy:directed="1"/>
      <edge id="3966" label="19116 (interacts with) 20508" source="338" target="332" cy:directed="1"/>
      <edge id="3965" label="19116 (interacts with) 23119" source="338" target="307" cy:directed="1"/>
      <edge id="3964" label="19116 (interacts with) 23995" source="338" target="298" cy:directed="1"/>
      <edge id="3963" label="19116 (interacts with) 25893" source="338" target="282" cy:directed="1"/>
      <edge id="3962" label="19116 (interacts with) 26984" source="338" target="277" cy:directed="1"/>
      <edge id="3961" label="19116 (interacts with) 31792" source="338" target="260" cy:directed="1"/>
      <edge id="3960" label="19116 (interacts with) 36996" source="338" target="231" cy:directed="1"/>
      <edge id="3959" label="19116 (interacts with) 37636" source="338" target="228" cy:directed="1"/>
      <edge id="3958" label="19116 (interacts with) 38279" source="338" target="223" cy:directed="1"/>
      <edge id="3957" label="19116 (interacts with) 38994" source="338" target="219" cy:directed="1"/>
      <edge id="3956" label="19116 (interacts with) 41700" source="338" target="206" cy:directed="1"/>
      <edge id="3955" label="19116 (interacts with) 42662" source="338" target="201" cy:directed="1"/>
      <edge id="3954" label="19116 (interacts with) 42889" source="338" target="198" cy:directed="1"/>
      <edge id="3953" label="19116 (interacts with) 42907" source="338" target="197" cy:directed="1"/>
      <edge id="3952" label="19116 (interacts with) 44979" source="338" target="184" cy:directed="1"/>
      <edge id="3951" label="19116 (interacts with) 45894" source="338" target="179" cy:directed="1"/>
      <edge id="3950" label="19116 (interacts with) 47023" source="338" target="175" cy:directed="1"/>
      <edge id="3949" label="19116 (interacts with) 47256" source="338" target="174" cy:directed="1"/>
      <edge id="3948" label="19116 (interacts with) 54801" source="338" target="132" cy:directed="1"/>
      <edge id="3947" label="19116 (interacts with) 55220" source="338" target="130" cy:directed="1"/>
      <edge id="3946" label="19116 (interacts with) 57556" source="338" target="118" cy:directed="1"/>
      <edge id="3945" label="19116 (interacts with) 59472" source="338" target="94" cy:directed="1"/>
      <edge id="3944" label="19116 (interacts with) 59727" source="338" target="90" cy:directed="1"/>
      <edge id="3943" label="19116 (interacts with) 60987" source="338" target="84" cy:directed="1"/>
      <edge id="3942" label="19116 (interacts with) 61074" source="338" target="82" cy:directed="1"/>
      <edge id="3941" label="19116 (interacts with) 61630" source="338" target="78" cy:directed="1"/>
      <edge id="3940" label="20240 (interacts with) 20732" source="337" target="328" cy:directed="1"/>
      <edge id="3939" label="20240 (interacts with) 21037" source="337" target="327" cy:directed="1"/>
      <edge id="3938" label="20240 (interacts with) 21791" source="337" target="324" cy:directed="1"/>
      <edge id="3937" label="20240 (interacts with) 21961" source="337" target="322" cy:directed="1"/>
      <edge id="3936" label="20240 (interacts with) 22173" source="337" target="320" cy:directed="1"/>
      <edge id="3935" label="20240 (interacts with) 22695" source="337" target="310" cy:directed="1"/>
      <edge id="3934" label="20240 (interacts with) 23736" source="337" target="303" cy:directed="1"/>
      <edge id="3933" label="20240 (interacts with) 23873" source="337" target="300" cy:directed="1"/>
      <edge id="3932" label="20240 (interacts with) 25068" source="337" target="287" cy:directed="1"/>
      <edge id="3931" label="20240 (interacts with) 25380" source="337" target="285" cy:directed="1"/>
      <edge id="3930" label="20240 (interacts with) 25838" source="337" target="283" cy:directed="1"/>
      <edge id="3929" label="20240 (interacts with) 25970" source="337" target="281" cy:directed="1"/>
      <edge id="3928" label="20240 (interacts with) 27311" source="337" target="276" cy:directed="1"/>
      <edge id="3927" label="20240 (interacts with) 30385" source="337" target="264" cy:directed="1"/>
      <edge id="3926" label="20240 (interacts with) 31025" source="337" target="262" cy:directed="1"/>
      <edge id="3925" label="20240 (interacts with) 33088" source="337" target="251" cy:directed="1"/>
      <edge id="3924" label="20240 (interacts with) 33424" source="337" target="246" cy:directed="1"/>
      <edge id="3923" label="20240 (interacts with) 35934" source="337" target="237" cy:directed="1"/>
      <edge id="3922" label="20240 (interacts with) 39025" source="337" target="218" cy:directed="1"/>
      <edge id="3921" label="20240 (interacts with) 40697" source="337" target="210" cy:directed="1"/>
      <edge id="3920" label="20240 (interacts with) 42129" source="337" target="205" cy:directed="1"/>
      <edge id="3919" label="20240 (interacts with) 43548" source="337" target="195" cy:directed="1"/>
      <edge id="3918" label="20240 (interacts with) 44175" source="337" target="191" cy:directed="1"/>
      <edge id="3917" label="20240 (interacts with) 47516" source="337" target="172" cy:directed="1"/>
      <edge id="3916" label="20240 (interacts with) 51923" source="337" target="151" cy:directed="1"/>
      <edge id="3915" label="20240 (interacts with) 52047" source="337" target="149" cy:directed="1"/>
      <edge id="3914" label="20240 (interacts with) 54260" source="337" target="136" cy:directed="1"/>
      <edge id="3913" label="20240 (interacts with) 57613" source="337" target="116" cy:directed="1"/>
      <edge id="3912" label="20240 (interacts with) 58260" source="337" target="109" cy:directed="1"/>
      <edge id="3911" label="20240 (interacts with) 59604" source="337" target="92" cy:directed="1"/>
      <edge id="3910" label="20240 (interacts with) 59740" source="337" target="88" cy:directed="1"/>
      <edge id="3909" label="20240 (interacts with) 61795" source="337" target="75" cy:directed="1"/>
      <edge id="3908" label="20262 (interacts with) 22388" source="336" target="313" cy:directed="1"/>
      <edge id="3907" label="20262 (interacts with) 25387" source="336" target="284" cy:directed="1"/>
      <edge id="3906" label="20262 (interacts with) 27590" source="336" target="275" cy:directed="1"/>
      <edge id="3905" label="20262 (interacts with) 32695" source="336" target="255" cy:directed="1"/>
      <edge id="3904" label="20262 (interacts with) 36466" source="336" target="234" cy:directed="1"/>
      <edge id="3903" label="20262 (interacts with) 40424" source="336" target="212" cy:directed="1"/>
      <edge id="3902" label="20262 (interacts with) 44162" source="336" target="193" cy:directed="1"/>
      <edge id="3901" label="20262 (interacts with) 56735" source="336" target="123" cy:directed="1"/>
      <edge id="3900" label="20262 (interacts with) 58655" source="336" target="101" cy:directed="1"/>
      <edge id="3899" label="20262 (interacts with) 60390" source="336" target="86" cy:directed="1"/>
      <edge id="3898" label="20262 (interacts with) 60999" source="336" target="83" cy:directed="1"/>
      <edge id="3897" label="20262 (interacts with) 61730" source="336" target="76" cy:directed="1"/>
      <edge id="3896" label="20262 (interacts with) 61840" source="336" target="74" cy:directed="1"/>
      <edge id="3895" label="20396 (interacts with) 25893" source="335" target="282" cy:directed="1"/>
      <edge id="3894" label="20396 (interacts with) 38279" source="335" target="223" cy:directed="1"/>
      <edge id="3893" label="20396 (interacts with) 38994" source="335" target="219" cy:directed="1"/>
      <edge id="3892" label="20396 (interacts with) 44979" source="335" target="184" cy:directed="1"/>
      <edge id="3891" label="20396 (interacts with) 47256" source="335" target="174" cy:directed="1"/>
      <edge id="3890" label="20396 (interacts with) 54801" source="335" target="132" cy:directed="1"/>
      <edge id="3889" label="20396 (interacts with) 55220" source="335" target="130" cy:directed="1"/>
      <edge id="3888" label="20396 (interacts with) 57556" source="335" target="118" cy:directed="1"/>
      <edge id="3887" label="20396 (interacts with) 59727" source="335" target="90" cy:directed="1"/>
      <edge id="3886" label="20435 (interacts with) 20497" source="334" target="333" cy:directed="1"/>
      <edge id="3885" label="20435 (interacts with) 22229" source="334" target="318" cy:directed="1"/>
      <edge id="3884" label="20435 (interacts with) 23119" source="334" target="307" cy:directed="1"/>
      <edge id="3883" label="20435 (interacts with) 23995" source="334" target="298" cy:directed="1"/>
      <edge id="3882" label="20435 (interacts with) 24718" source="334" target="289" cy:directed="1"/>
      <edge id="3881" label="20435 (interacts with) 25893" source="334" target="282" cy:directed="1"/>
      <edge id="3880" label="20435 (interacts with) 37636" source="334" target="228" cy:directed="1"/>
      <edge id="3879" label="20435 (interacts with) 38279" source="334" target="223" cy:directed="1"/>
      <edge id="3878" label="20435 (interacts with) 38994" source="334" target="219" cy:directed="1"/>
      <edge id="3877" label="20435 (interacts with) 47023" source="334" target="175" cy:directed="1"/>
      <edge id="3876" label="20435 (interacts with) 47256" source="334" target="174" cy:directed="1"/>
      <edge id="3875" label="20435 (interacts with) 51912" source="334" target="152" cy:directed="1"/>
      <edge id="3874" label="20435 (interacts with) 53419" source="334" target="142" cy:directed="1"/>
      <edge id="3873" label="20435 (interacts with) 53531" source="334" target="139" cy:directed="1"/>
      <edge id="3872" label="20435 (interacts with) 57556" source="334" target="118" cy:directed="1"/>
      <edge id="3871" label="20435 (interacts with) 58274" source="334" target="108" cy:directed="1"/>
      <edge id="3870" label="20435 (interacts with) 59472" source="334" target="94" cy:directed="1"/>
      <edge id="3869" label="20435 (interacts with) 59727" source="334" target="90" cy:directed="1"/>
      <edge id="3868" label="20435 (interacts with) 60987" source="334" target="84" cy:directed="1"/>
      <edge id="3867" label="20435 (interacts with) 61074" source="334" target="82" cy:directed="1"/>
      <edge id="3866" label="20435 (interacts with) 61889" source="334" target="72" cy:directed="1"/>
      <edge id="3865" label="20497 (interacts with) 22229" source="333" target="318" cy:directed="1"/>
      <edge id="3864" label="20497 (interacts with) 23995" source="333" target="298" cy:directed="1"/>
      <edge id="3863" label="20497 (interacts with) 24718" source="333" target="289" cy:directed="1"/>
      <edge id="3862" label="20497 (interacts with) 30764" source="333" target="263" cy:directed="1"/>
      <edge id="3861" label="20497 (interacts with) 36495" source="333" target="233" cy:directed="1"/>
      <edge id="3860" label="20497 (interacts with) 37310" source="333" target="229" cy:directed="1"/>
      <edge id="3859" label="20497 (interacts with) 37636" source="333" target="228" cy:directed="1"/>
      <edge id="3858" label="20497 (interacts with) 37989" source="333" target="224" cy:directed="1"/>
      <edge id="3857" label="20497 (interacts with) 38279" source="333" target="223" cy:directed="1"/>
      <edge id="3856" label="20497 (interacts with) 38994" source="333" target="219" cy:directed="1"/>
      <edge id="3855" label="20497 (interacts with) 39589" source="333" target="216" cy:directed="1"/>
      <edge id="3854" label="20497 (interacts with) 40193" source="333" target="214" cy:directed="1"/>
      <edge id="3853" label="20497 (interacts with) 43081" source="333" target="196" cy:directed="1"/>
      <edge id="3852" label="20497 (interacts with) 44379" source="333" target="190" cy:directed="1"/>
      <edge id="3851" label="20497 (interacts with) 47023" source="333" target="175" cy:directed="1"/>
      <edge id="3850" label="20497 (interacts with) 51912" source="333" target="152" cy:directed="1"/>
      <edge id="3849" label="20497 (interacts with) 53419" source="333" target="142" cy:directed="1"/>
      <edge id="3848" label="20497 (interacts with) 53531" source="333" target="139" cy:directed="1"/>
      <edge id="3847" label="20497 (interacts with) 54712" source="333" target="134" cy:directed="1"/>
      <edge id="3846" label="20497 (interacts with) 56920" source="333" target="122" cy:directed="1"/>
      <edge id="3845" label="20497 (interacts with) 58274" source="333" target="108" cy:directed="1"/>
      <edge id="3844" label="20497 (interacts with) 58941" source="333" target="98" cy:directed="1"/>
      <edge id="3843" label="20497 (interacts with) 59472" source="333" target="94" cy:directed="1"/>
      <edge id="3842" label="20497 (interacts with) 59516" source="333" target="93" cy:directed="1"/>
      <edge id="3841" label="20497 (interacts with) 59727" source="333" target="90" cy:directed="1"/>
      <edge id="3840" label="20497 (interacts with) 60987" source="333" target="84" cy:directed="1"/>
      <edge id="3839" label="20497 (interacts with) 61074" source="333" target="82" cy:directed="1"/>
      <edge id="3838" label="20497 (interacts with) 61889" source="333" target="72" cy:directed="1"/>
      <edge id="3837" label="20508 (interacts with) 20699" source="332" target="329" cy:directed="1"/>
      <edge id="3836" label="20508 (interacts with) 25893" source="332" target="282" cy:directed="1"/>
      <edge id="3835" label="20508 (interacts with) 26085" source="332" target="278" cy:directed="1"/>
      <edge id="3834" label="20508 (interacts with) 26984" source="332" target="277" cy:directed="1"/>
      <edge id="3833" label="20508 (interacts with) 31934" source="332" target="258" cy:directed="1"/>
      <edge id="3832" label="20508 (interacts with) 32580" source="332" target="256" cy:directed="1"/>
      <edge id="3831" label="20508 (interacts with) 33294" source="332" target="250" cy:directed="1"/>
      <edge id="3830" label="20508 (interacts with) 33365" source="332" target="248" cy:directed="1"/>
      <edge id="3829" label="20508 (interacts with) 34440" source="332" target="244" cy:directed="1"/>
      <edge id="3828" label="20508 (interacts with) 39943" source="332" target="215" cy:directed="1"/>
      <edge id="3827" label="20508 (interacts with) 41700" source="332" target="206" cy:directed="1"/>
      <edge id="3826" label="20508 (interacts with) 42662" source="332" target="201" cy:directed="1"/>
      <edge id="3825" label="20508 (interacts with) 42889" source="332" target="198" cy:directed="1"/>
      <edge id="3824" label="20508 (interacts with) 42907" source="332" target="197" cy:directed="1"/>
      <edge id="3823" label="20508 (interacts with) 44979" source="332" target="184" cy:directed="1"/>
      <edge id="3822" label="20508 (interacts with) 45894" source="332" target="179" cy:directed="1"/>
      <edge id="3821" label="20508 (interacts with) 47256" source="332" target="174" cy:directed="1"/>
      <edge id="3820" label="20508 (interacts with) 48555" source="332" target="167" cy:directed="1"/>
      <edge id="3819" label="20508 (interacts with) 50527" source="332" target="160" cy:directed="1"/>
      <edge id="3818" label="20508 (interacts with) 54801" source="332" target="132" cy:directed="1"/>
      <edge id="3817" label="20508 (interacts with) 55220" source="332" target="130" cy:directed="1"/>
      <edge id="3816" label="20508 (interacts with) 56437" source="332" target="126" cy:directed="1"/>
      <edge id="3815" label="20508 (interacts with) 57556" source="332" target="118" cy:directed="1"/>
      <edge id="3814" label="20508 (interacts with) 57703" source="332" target="115" cy:directed="1"/>
      <edge id="3813" label="20508 (interacts with) 61630" source="332" target="78" cy:directed="1"/>
      <edge id="3812" label="20638 (interacts with) 22388" source="331" target="313" cy:directed="1"/>
      <edge id="3811" label="20638 (interacts with) 25387" source="331" target="284" cy:directed="1"/>
      <edge id="3810" label="20638 (interacts with) 35556" source="331" target="239" cy:directed="1"/>
      <edge id="3809" label="20638 (interacts with) 36466" source="331" target="234" cy:directed="1"/>
      <edge id="3808" label="20638 (interacts with) 40424" source="331" target="212" cy:directed="1"/>
      <edge id="3807" label="20638 (interacts with) 47619" source="331" target="171" cy:directed="1"/>
      <edge id="3806" label="20638 (interacts with) 58341" source="331" target="107" cy:directed="1"/>
      <edge id="3805" label="20638 (interacts with) 60390" source="331" target="86" cy:directed="1"/>
      <edge id="3804" label="20638 (interacts with) 60999" source="331" target="83" cy:directed="1"/>
      <edge id="3803" label="20638 (interacts with) 61840" source="331" target="74" cy:directed="1"/>
      <edge id="3802" label="20652 (interacts with) 21037" source="330" target="327" cy:directed="1"/>
      <edge id="3801" label="20652 (interacts with) 21250" source="330" target="325" cy:directed="1"/>
      <edge id="3800" label="20652 (interacts with) 21961" source="330" target="322" cy:directed="1"/>
      <edge id="3799" label="20652 (interacts with) 23790" source="330" target="302" cy:directed="1"/>
      <edge id="3798" label="20652 (interacts with) 23865" source="330" target="301" cy:directed="1"/>
      <edge id="3797" label="20652 (interacts with) 23968" source="330" target="299" cy:directed="1"/>
      <edge id="3796" label="20652 (interacts with) 24493" source="330" target="294" cy:directed="1"/>
      <edge id="3795" label="20652 (interacts with) 25380" source="330" target="285" cy:directed="1"/>
      <edge id="3794" label="20652 (interacts with) 30385" source="330" target="264" cy:directed="1"/>
      <edge id="3793" label="20652 (interacts with) 30764" source="330" target="263" cy:directed="1"/>
      <edge id="3792" label="20652 (interacts with) 37636" source="330" target="228" cy:directed="1"/>
      <edge id="3791" label="20652 (interacts with) 38279" source="330" target="223" cy:directed="1"/>
      <edge id="3790" label="20652 (interacts with) 43910" source="330" target="194" cy:directed="1"/>
      <edge id="3789" label="20652 (interacts with) 44175" source="330" target="191" cy:directed="1"/>
      <edge id="3788" label="20652 (interacts with) 44814" source="330" target="186" cy:directed="1"/>
      <edge id="3787" label="20652 (interacts with) 47023" source="330" target="175" cy:directed="1"/>
      <edge id="3786" label="20652 (interacts with) 50859" source="330" target="157" cy:directed="1"/>
      <edge id="3785" label="20652 (interacts with) 53419" source="330" target="142" cy:directed="1"/>
      <edge id="3784" label="20652 (interacts with) 53531" source="330" target="139" cy:directed="1"/>
      <edge id="3783" label="20652 (interacts with) 54422" source="330" target="135" cy:directed="1"/>
      <edge id="3782" label="20652 (interacts with) 54787" source="330" target="133" cy:directed="1"/>
      <edge id="3781" label="20652 (interacts with) 55220" source="330" target="130" cy:directed="1"/>
      <edge id="3780" label="20652 (interacts with) 56920" source="330" target="122" cy:directed="1"/>
      <edge id="3779" label="20652 (interacts with) 57556" source="330" target="118" cy:directed="1"/>
      <edge id="3778" label="20652 (interacts with) 58941" source="330" target="98" cy:directed="1"/>
      <edge id="3777" label="20652 (interacts with) 59350" source="330" target="95" cy:directed="1"/>
      <edge id="3776" label="20652 (interacts with) 59727" source="330" target="90" cy:directed="1"/>
      <edge id="3775" label="20652 (interacts with) 60987" source="330" target="84" cy:directed="1"/>
      <edge id="3774" label="20652 (interacts with) 61889" source="330" target="72" cy:directed="1"/>
      <edge id="3773" label="20699 (interacts with) 21250" source="329" target="325" cy:directed="1"/>
      <edge id="3772" label="20699 (interacts with) 21810" source="329" target="323" cy:directed="1"/>
      <edge id="3771" label="20699 (interacts with) 22200" source="329" target="319" cy:directed="1"/>
      <edge id="3770" label="20699 (interacts with) 23119" source="329" target="307" cy:directed="1"/>
      <edge id="3769" label="20699 (interacts with) 25893" source="329" target="282" cy:directed="1"/>
      <edge id="3768" label="20699 (interacts with) 26085" source="329" target="278" cy:directed="1"/>
      <edge id="3767" label="20699 (interacts with) 26984" source="329" target="277" cy:directed="1"/>
      <edge id="3766" label="20699 (interacts with) 31934" source="329" target="258" cy:directed="1"/>
      <edge id="3765" label="20699 (interacts with) 32580" source="329" target="256" cy:directed="1"/>
      <edge id="3764" label="20699 (interacts with) 33365" source="329" target="248" cy:directed="1"/>
      <edge id="3763" label="20699 (interacts with) 34440" source="329" target="244" cy:directed="1"/>
      <edge id="3762" label="20699 (interacts with) 36996" source="329" target="231" cy:directed="1"/>
      <edge id="3761" label="20699 (interacts with) 38700" source="329" target="221" cy:directed="1"/>
      <edge id="3760" label="20699 (interacts with) 39361" source="329" target="217" cy:directed="1"/>
      <edge id="3759" label="20699 (interacts with) 39943" source="329" target="215" cy:directed="1"/>
      <edge id="3758" label="20699 (interacts with) 41700" source="329" target="206" cy:directed="1"/>
      <edge id="3757" label="20699 (interacts with) 42327" source="329" target="204" cy:directed="1"/>
      <edge id="3756" label="20699 (interacts with) 42662" source="329" target="201" cy:directed="1"/>
      <edge id="3755" label="20699 (interacts with) 42889" source="329" target="198" cy:directed="1"/>
      <edge id="3754" label="20699 (interacts with) 42907" source="329" target="197" cy:directed="1"/>
      <edge id="3753" label="20699 (interacts with) 44439" source="329" target="189" cy:directed="1"/>
      <edge id="3752" label="20699 (interacts with) 44800" source="329" target="187" cy:directed="1"/>
      <edge id="3751" label="20699 (interacts with) 45452" source="329" target="180" cy:directed="1"/>
      <edge id="3750" label="20699 (interacts with) 45894" source="329" target="179" cy:directed="1"/>
      <edge id="3749" label="20699 (interacts with) 47256" source="329" target="174" cy:directed="1"/>
      <edge id="3748" label="20699 (interacts with) 48555" source="329" target="167" cy:directed="1"/>
      <edge id="3747" label="20699 (interacts with) 50527" source="329" target="160" cy:directed="1"/>
      <edge id="3746" label="20699 (interacts with) 50859" source="329" target="157" cy:directed="1"/>
      <edge id="3745" label="20699 (interacts with) 51907" source="329" target="153" cy:directed="1"/>
      <edge id="3744" label="20699 (interacts with) 53454" source="329" target="141" cy:directed="1"/>
      <edge id="3743" label="20699 (interacts with) 53766" source="329" target="138" cy:directed="1"/>
      <edge id="3742" label="20699 (interacts with) 55220" source="329" target="130" cy:directed="1"/>
      <edge id="3741" label="20699 (interacts with) 56437" source="329" target="126" cy:directed="1"/>
      <edge id="3740" label="20699 (interacts with) 57005" source="329" target="121" cy:directed="1"/>
      <edge id="3739" label="20699 (interacts with) 57556" source="329" target="118" cy:directed="1"/>
      <edge id="3738" label="20699 (interacts with) 57703" source="329" target="115" cy:directed="1"/>
      <edge id="3737" label="20699 (interacts with) 58198" source="329" target="111" cy:directed="1"/>
      <edge id="3736" label="20699 (interacts with) 58680" source="329" target="99" cy:directed="1"/>
      <edge id="3735" label="20699 (interacts with) 58941" source="329" target="98" cy:directed="1"/>
      <edge id="3734" label="20699 (interacts with) 59727" source="329" target="90" cy:directed="1"/>
      <edge id="3733" label="20699 (interacts with) 61074" source="329" target="82" cy:directed="1"/>
      <edge id="3732" label="20699 (interacts with) 61630" source="329" target="78" cy:directed="1"/>
      <edge id="3731" label="20732 (interacts with) 21037" source="328" target="327" cy:directed="1"/>
      <edge id="3730" label="20732 (interacts with) 21791" source="328" target="324" cy:directed="1"/>
      <edge id="3729" label="20732 (interacts with) 22173" source="328" target="320" cy:directed="1"/>
      <edge id="3728" label="20732 (interacts with) 22695" source="328" target="310" cy:directed="1"/>
      <edge id="3727" label="20732 (interacts with) 24624" source="328" target="290" cy:directed="1"/>
      <edge id="3726" label="20732 (interacts with) 25068" source="328" target="287" cy:directed="1"/>
      <edge id="3725" label="20732 (interacts with) 25380" source="328" target="285" cy:directed="1"/>
      <edge id="3724" label="20732 (interacts with) 25970" source="328" target="281" cy:directed="1"/>
      <edge id="3723" label="20732 (interacts with) 29945" source="328" target="265" cy:directed="1"/>
      <edge id="3722" label="20732 (interacts with) 30385" source="328" target="264" cy:directed="1"/>
      <edge id="3721" label="20732 (interacts with) 33088" source="328" target="251" cy:directed="1"/>
      <edge id="3720" label="20732 (interacts with) 40697" source="328" target="210" cy:directed="1"/>
      <edge id="3719" label="20732 (interacts with) 46493" source="328" target="176" cy:directed="1"/>
      <edge id="3718" label="20732 (interacts with) 47516" source="328" target="172" cy:directed="1"/>
      <edge id="3717" label="20732 (interacts with) 49998" source="328" target="163" cy:directed="1"/>
      <edge id="3716" label="20732 (interacts with) 50330" source="328" target="162" cy:directed="1"/>
      <edge id="3715" label="20732 (interacts with) 51923" source="328" target="151" cy:directed="1"/>
      <edge id="3714" label="20732 (interacts with) 52047" source="328" target="149" cy:directed="1"/>
      <edge id="3713" label="20732 (interacts with) 52676" source="328" target="147" cy:directed="1"/>
      <edge id="3712" label="20732 (interacts with) 54260" source="328" target="136" cy:directed="1"/>
      <edge id="3711" label="20732 (interacts with) 57613" source="328" target="116" cy:directed="1"/>
      <edge id="3710" label="20732 (interacts with) 58422" source="328" target="104" cy:directed="1"/>
      <edge id="3709" label="20732 (interacts with) 58585" source="328" target="103" cy:directed="1"/>
      <edge id="3708" label="20732 (interacts with) 59604" source="328" target="92" cy:directed="1"/>
      <edge id="3707" label="20732 (interacts with) 59740" source="328" target="88" cy:directed="1"/>
      <edge id="3706" label="20732 (interacts with) 61795" source="328" target="75" cy:directed="1"/>
      <edge id="3705" label="21037 (interacts with) 21250" source="327" target="325" cy:directed="1"/>
      <edge id="3704" label="21037 (interacts with) 21810" source="327" target="323" cy:directed="1"/>
      <edge id="3703" label="21037 (interacts with) 21961" source="327" target="322" cy:directed="1"/>
      <edge id="3702" label="21037 (interacts with) 22173" source="327" target="320" cy:directed="1"/>
      <edge id="3701" label="21037 (interacts with) 23634" source="327" target="304" cy:directed="1"/>
      <edge id="3700" label="21037 (interacts with) 23865" source="327" target="301" cy:directed="1"/>
      <edge id="3699" label="21037 (interacts with) 23873" source="327" target="300" cy:directed="1"/>
      <edge id="3698" label="21037 (interacts with) 23995" source="327" target="298" cy:directed="1"/>
      <edge id="3697" label="21037 (interacts with) 24493" source="327" target="294" cy:directed="1"/>
      <edge id="3696" label="21037 (interacts with) 25068" source="327" target="287" cy:directed="1"/>
      <edge id="3695" label="21037 (interacts with) 25380" source="327" target="285" cy:directed="1"/>
      <edge id="3694" label="21037 (interacts with) 30385" source="327" target="264" cy:directed="1"/>
      <edge id="3693" label="21037 (interacts with) 33088" source="327" target="251" cy:directed="1"/>
      <edge id="3692" label="21037 (interacts with) 35934" source="327" target="237" cy:directed="1"/>
      <edge id="3691" label="21037 (interacts with) 36495" source="327" target="233" cy:directed="1"/>
      <edge id="3690" label="21037 (interacts with) 36996" source="327" target="231" cy:directed="1"/>
      <edge id="3689" label="21037 (interacts with) 37636" source="327" target="228" cy:directed="1"/>
      <edge id="3688" label="21037 (interacts with) 39025" source="327" target="218" cy:directed="1"/>
      <edge id="3687" label="21037 (interacts with) 40511" source="327" target="211" cy:directed="1"/>
      <edge id="3686" label="21037 (interacts with) 40697" source="327" target="210" cy:directed="1"/>
      <edge id="3685" label="21037 (interacts with) 42829" source="327" target="200" cy:directed="1"/>
      <edge id="3684" label="21037 (interacts with) 43548" source="327" target="195" cy:directed="1"/>
      <edge id="3683" label="21037 (interacts with) 43910" source="327" target="194" cy:directed="1"/>
      <edge id="3682" label="21037 (interacts with) 44175" source="327" target="191" cy:directed="1"/>
      <edge id="3681" label="21037 (interacts with) 44439" source="327" target="189" cy:directed="1"/>
      <edge id="3680" label="21037 (interacts with) 44814" source="327" target="186" cy:directed="1"/>
      <edge id="3679" label="21037 (interacts with) 44969" source="327" target="185" cy:directed="1"/>
      <edge id="3678" label="21037 (interacts with) 46493" source="327" target="176" cy:directed="1"/>
      <edge id="3677" label="21037 (interacts with) 47023" source="327" target="175" cy:directed="1"/>
      <edge id="3676" label="21037 (interacts with) 47516" source="327" target="172" cy:directed="1"/>
      <edge id="3675" label="21037 (interacts with) 49998" source="327" target="163" cy:directed="1"/>
      <edge id="3674" label="21037 (interacts with) 50859" source="327" target="157" cy:directed="1"/>
      <edge id="3673" label="21037 (interacts with) 51923" source="327" target="151" cy:directed="1"/>
      <edge id="3672" label="21037 (interacts with) 52047" source="327" target="149" cy:directed="1"/>
      <edge id="3671" label="21037 (interacts with) 52297" source="327" target="148" cy:directed="1"/>
      <edge id="3670" label="21037 (interacts with) 53419" source="327" target="142" cy:directed="1"/>
      <edge id="3669" label="21037 (interacts with) 54260" source="327" target="136" cy:directed="1"/>
      <edge id="3668" label="21037 (interacts with) 54422" source="327" target="135" cy:directed="1"/>
      <edge id="3667" label="21037 (interacts with) 55220" source="327" target="130" cy:directed="1"/>
      <edge id="3666" label="21037 (interacts with) 55744" source="327" target="129" cy:directed="1"/>
      <edge id="3665" label="21037 (interacts with) 56920" source="327" target="122" cy:directed="1"/>
      <edge id="3664" label="21037 (interacts with) 57568" source="327" target="117" cy:directed="1"/>
      <edge id="3663" label="21037 (interacts with) 57613" source="327" target="116" cy:directed="1"/>
      <edge id="3662" label="21037 (interacts with) 58941" source="327" target="98" cy:directed="1"/>
      <edge id="3661" label="21037 (interacts with) 59350" source="327" target="95" cy:directed="1"/>
      <edge id="3660" label="21037 (interacts with) 59604" source="327" target="92" cy:directed="1"/>
      <edge id="3659" label="21037 (interacts with) 59740" source="327" target="88" cy:directed="1"/>
      <edge id="3658" label="21037 (interacts with) 60987" source="327" target="84" cy:directed="1"/>
      <edge id="3657" label="21037 (interacts with) 61074" source="327" target="82" cy:directed="1"/>
      <edge id="3656" label="21037 (interacts with) 61172" source="327" target="81" cy:directed="1"/>
      <edge id="3655" label="21037 (interacts with) 61283" source="327" target="80" cy:directed="1"/>
      <edge id="3654" label="21037 (interacts with) 61795" source="327" target="75" cy:directed="1"/>
      <edge id="3653" label="21037 (interacts with) 61889" source="327" target="72" cy:directed="1"/>
      <edge id="3652" label="21054 (interacts with) 22367" source="326" target="315" cy:directed="1"/>
      <edge id="3651" label="21054 (interacts with) 22773" source="326" target="309" cy:directed="1"/>
      <edge id="3650" label="21054 (interacts with) 22989" source="326" target="308" cy:directed="1"/>
      <edge id="3649" label="21054 (interacts with) 24475" source="326" target="295" cy:directed="1"/>
      <edge id="3648" label="21054 (interacts with) 24552" source="326" target="293" cy:directed="1"/>
      <edge id="3647" label="21054 (interacts with) 27810" source="326" target="273" cy:directed="1"/>
      <edge id="3646" label="21054 (interacts with) 31609" source="326" target="261" cy:directed="1"/>
      <edge id="3645" label="21054 (interacts with) 32775" source="326" target="254" cy:directed="1"/>
      <edge id="3644" label="21054 (interacts with) 33424" source="326" target="246" cy:directed="1"/>
      <edge id="3643" label="21054 (interacts with) 36355" source="326" target="235" cy:directed="1"/>
      <edge id="3642" label="21054 (interacts with) 38566" source="326" target="222" cy:directed="1"/>
      <edge id="3641" label="21054 (interacts with) 44467" source="326" target="188" cy:directed="1"/>
      <edge id="3640" label="21054 (interacts with) 45423" source="326" target="181" cy:directed="1"/>
      <edge id="3639" label="21054 (interacts with) 49059" source="326" target="165" cy:directed="1"/>
      <edge id="3638" label="21054 (interacts with) 51936" source="326" target="150" cy:directed="1"/>
      <edge id="3637" label="21054 (interacts with) 53502" source="326" target="140" cy:directed="1"/>
      <edge id="3636" label="21054 (interacts with) 57268" source="326" target="119" cy:directed="1"/>
      <edge id="3635" label="21054 (interacts with) 58260" source="326" target="109" cy:directed="1"/>
      <edge id="3634" label="21250 (interacts with) 21810" source="325" target="323" cy:directed="1"/>
      <edge id="3633" label="21250 (interacts with) 21961" source="325" target="322" cy:directed="1"/>
      <edge id="3632" label="21250 (interacts with) 23634" source="325" target="304" cy:directed="1"/>
      <edge id="3631" label="21250 (interacts with) 23790" source="325" target="302" cy:directed="1"/>
      <edge id="3630" label="21250 (interacts with) 23865" source="325" target="301" cy:directed="1"/>
      <edge id="3629" label="21250 (interacts with) 23995" source="325" target="298" cy:directed="1"/>
      <edge id="3628" label="21250 (interacts with) 24493" source="325" target="294" cy:directed="1"/>
      <edge id="3627" label="21250 (interacts with) 25380" source="325" target="285" cy:directed="1"/>
      <edge id="3626" label="21250 (interacts with) 29505" source="325" target="266" cy:directed="1"/>
      <edge id="3625" label="21250 (interacts with) 30385" source="325" target="264" cy:directed="1"/>
      <edge id="3624" label="21250 (interacts with) 33295" source="325" target="249" cy:directed="1"/>
      <edge id="3623" label="21250 (interacts with) 36495" source="325" target="233" cy:directed="1"/>
      <edge id="3622" label="21250 (interacts with) 36996" source="325" target="231" cy:directed="1"/>
      <edge id="3621" label="21250 (interacts with) 37636" source="325" target="228" cy:directed="1"/>
      <edge id="3620" label="21250 (interacts with) 38279" source="325" target="223" cy:directed="1"/>
      <edge id="3619" label="21250 (interacts with) 39361" source="325" target="217" cy:directed="1"/>
      <edge id="3618" label="21250 (interacts with) 40193" source="325" target="214" cy:directed="1"/>
      <edge id="3617" label="21250 (interacts with) 42454" source="325" target="203" cy:directed="1"/>
      <edge id="3616" label="21250 (interacts with) 42829" source="325" target="200" cy:directed="1"/>
      <edge id="3615" label="21250 (interacts with) 42907" source="325" target="197" cy:directed="1"/>
      <edge id="3614" label="21250 (interacts with) 43910" source="325" target="194" cy:directed="1"/>
      <edge id="3613" label="21250 (interacts with) 44175" source="325" target="191" cy:directed="1"/>
      <edge id="3612" label="21250 (interacts with) 44814" source="325" target="186" cy:directed="1"/>
      <edge id="3611" label="21250 (interacts with) 45452" source="325" target="180" cy:directed="1"/>
      <edge id="3610" label="21250 (interacts with) 45894" source="325" target="179" cy:directed="1"/>
      <edge id="3609" label="21250 (interacts with) 47023" source="325" target="175" cy:directed="1"/>
      <edge id="3608" label="21250 (interacts with) 47256" source="325" target="174" cy:directed="1"/>
      <edge id="3607" label="21250 (interacts with) 50859" source="325" target="157" cy:directed="1"/>
      <edge id="3606" label="21250 (interacts with) 52297" source="325" target="148" cy:directed="1"/>
      <edge id="3605" label="21250 (interacts with) 53419" source="325" target="142" cy:directed="1"/>
      <edge id="3604" label="21250 (interacts with) 53454" source="325" target="141" cy:directed="1"/>
      <edge id="3603" label="21250 (interacts with) 53531" source="325" target="139" cy:directed="1"/>
      <edge id="3602" label="21250 (interacts with) 54422" source="325" target="135" cy:directed="1"/>
      <edge id="3601" label="21250 (interacts with) 54787" source="325" target="133" cy:directed="1"/>
      <edge id="3600" label="21250 (interacts with) 54827" source="325" target="131" cy:directed="1"/>
      <edge id="3599" label="21250 (interacts with) 55220" source="325" target="130" cy:directed="1"/>
      <edge id="3598" label="21250 (interacts with) 56920" source="325" target="122" cy:directed="1"/>
      <edge id="3597" label="21250 (interacts with) 57236" source="325" target="120" cy:directed="1"/>
      <edge id="3596" label="21250 (interacts with) 57268" source="325" target="119" cy:directed="1"/>
      <edge id="3595" label="21250 (interacts with) 57556" source="325" target="118" cy:directed="1"/>
      <edge id="3594" label="21250 (interacts with) 57568" source="325" target="117" cy:directed="1"/>
      <edge id="3593" label="21250 (interacts with) 58198" source="325" target="111" cy:directed="1"/>
      <edge id="3592" label="21250 (interacts with) 58668" source="325" target="100" cy:directed="1"/>
      <edge id="3591" label="21250 (interacts with) 58680" source="325" target="99" cy:directed="1"/>
      <edge id="3590" label="21250 (interacts with) 58941" source="325" target="98" cy:directed="1"/>
      <edge id="3589" label="21250 (interacts with) 59316" source="325" target="97" cy:directed="1"/>
      <edge id="3588" label="21250 (interacts with) 59350" source="325" target="95" cy:directed="1"/>
      <edge id="3587" label="21250 (interacts with) 59472" source="325" target="94" cy:directed="1"/>
      <edge id="3586" label="21250 (interacts with) 59705" source="325" target="91" cy:directed="1"/>
      <edge id="3585" label="21250 (interacts with) 59727" source="325" target="90" cy:directed="1"/>
      <edge id="3584" label="21250 (interacts with) 60987" source="325" target="84" cy:directed="1"/>
      <edge id="3583" label="21250 (interacts with) 61074" source="325" target="82" cy:directed="1"/>
      <edge id="3582" label="21250 (interacts with) 61172" source="325" target="81" cy:directed="1"/>
      <edge id="3581" label="21250 (interacts with) 61889" source="325" target="72" cy:directed="1"/>
      <edge id="3580" label="21791 (interacts with) 22034" source="324" target="321" cy:directed="1"/>
      <edge id="3579" label="21791 (interacts with) 22695" source="324" target="310" cy:directed="1"/>
      <edge id="3578" label="21791 (interacts with) 25068" source="324" target="287" cy:directed="1"/>
      <edge id="3577" label="21791 (interacts with) 27311" source="324" target="276" cy:directed="1"/>
      <edge id="3576" label="21791 (interacts with) 31025" source="324" target="262" cy:directed="1"/>
      <edge id="3575" label="21791 (interacts with) 35934" source="324" target="237" cy:directed="1"/>
      <edge id="3574" label="21791 (interacts with) 51923" source="324" target="151" cy:directed="1"/>
      <edge id="3573" label="21791 (interacts with) 52676" source="324" target="147" cy:directed="1"/>
      <edge id="3572" label="21791 (interacts with) 57613" source="324" target="116" cy:directed="1"/>
      <edge id="3571" label="21791 (interacts with) 59604" source="324" target="92" cy:directed="1"/>
      <edge id="3570" label="21791 (interacts with) 59733" source="324" target="89" cy:directed="1"/>
      <edge id="3569" label="21791 (interacts with) 59740" source="324" target="88" cy:directed="1"/>
      <edge id="3568" label="21810 (interacts with) 22367" source="323" target="315" cy:directed="1"/>
      <edge id="3567" label="21810 (interacts with) 23634" source="323" target="304" cy:directed="1"/>
      <edge id="3566" label="21810 (interacts with) 23865" source="323" target="301" cy:directed="1"/>
      <edge id="3565" label="21810 (interacts with) 29505" source="323" target="266" cy:directed="1"/>
      <edge id="3564" label="21810 (interacts with) 30385" source="323" target="264" cy:directed="1"/>
      <edge id="3563" label="21810 (interacts with) 33295" source="323" target="249" cy:directed="1"/>
      <edge id="3562" label="21810 (interacts with) 33424" source="323" target="246" cy:directed="1"/>
      <edge id="3561" label="21810 (interacts with) 35934" source="323" target="237" cy:directed="1"/>
      <edge id="3560" label="21810 (interacts with) 36355" source="323" target="235" cy:directed="1"/>
      <edge id="3559" label="21810 (interacts with) 36495" source="323" target="233" cy:directed="1"/>
      <edge id="3558" label="21810 (interacts with) 36996" source="323" target="231" cy:directed="1"/>
      <edge id="3557" label="21810 (interacts with) 38566" source="323" target="222" cy:directed="1"/>
      <edge id="3556" label="21810 (interacts with) 38700" source="323" target="221" cy:directed="1"/>
      <edge id="3555" label="21810 (interacts with) 39361" source="323" target="217" cy:directed="1"/>
      <edge id="3554" label="21810 (interacts with) 39943" source="323" target="215" cy:directed="1"/>
      <edge id="3553" label="21810 (interacts with) 40511" source="323" target="211" cy:directed="1"/>
      <edge id="3552" label="21810 (interacts with) 40697" source="323" target="210" cy:directed="1"/>
      <edge id="3551" label="21810 (interacts with) 41638" source="323" target="207" cy:directed="1"/>
      <edge id="3550" label="21810 (interacts with) 42327" source="323" target="204" cy:directed="1"/>
      <edge id="3549" label="21810 (interacts with) 42454" source="323" target="203" cy:directed="1"/>
      <edge id="3548" label="21810 (interacts with) 42829" source="323" target="200" cy:directed="1"/>
      <edge id="3547" label="21810 (interacts with) 44439" source="323" target="189" cy:directed="1"/>
      <edge id="3546" label="21810 (interacts with) 44800" source="323" target="187" cy:directed="1"/>
      <edge id="3545" label="21810 (interacts with) 44814" source="323" target="186" cy:directed="1"/>
      <edge id="3544" label="21810 (interacts with) 44969" source="323" target="185" cy:directed="1"/>
      <edge id="3543" label="21810 (interacts with) 45452" source="323" target="180" cy:directed="1"/>
      <edge id="3542" label="21810 (interacts with) 48793" source="323" target="166" cy:directed="1"/>
      <edge id="3541" label="21810 (interacts with) 50587" source="323" target="159" cy:directed="1"/>
      <edge id="3540" label="21810 (interacts with) 50859" source="323" target="157" cy:directed="1"/>
      <edge id="3539" label="21810 (interacts with) 52047" source="323" target="149" cy:directed="1"/>
      <edge id="3538" label="21810 (interacts with) 52297" source="323" target="148" cy:directed="1"/>
      <edge id="3537" label="21810 (interacts with) 53122" source="323" target="144" cy:directed="1"/>
      <edge id="3536" label="21810 (interacts with) 53454" source="323" target="141" cy:directed="1"/>
      <edge id="3535" label="21810 (interacts with) 53766" source="323" target="138" cy:directed="1"/>
      <edge id="3534" label="21810 (interacts with) 54827" source="323" target="131" cy:directed="1"/>
      <edge id="3533" label="21810 (interacts with) 56198" source="323" target="128" cy:directed="1"/>
      <edge id="3532" label="21810 (interacts with) 56437" source="323" target="126" cy:directed="1"/>
      <edge id="3531" label="21810 (interacts with) 57236" source="323" target="120" cy:directed="1"/>
      <edge id="3530" label="21810 (interacts with) 57268" source="323" target="119" cy:directed="1"/>
      <edge id="3529" label="21810 (interacts with) 57568" source="323" target="117" cy:directed="1"/>
      <edge id="3528" label="21810 (interacts with) 58198" source="323" target="111" cy:directed="1"/>
      <edge id="3527" label="21810 (interacts with) 58251" source="323" target="110" cy:directed="1"/>
      <edge id="3526" label="21810 (interacts with) 58621" source="323" target="102" cy:directed="1"/>
      <edge id="3525" label="21810 (interacts with) 58668" source="323" target="100" cy:directed="1"/>
      <edge id="3524" label="21810 (interacts with) 58680" source="323" target="99" cy:directed="1"/>
      <edge id="3523" label="21810 (interacts with) 58941" source="323" target="98" cy:directed="1"/>
      <edge id="3522" label="21810 (interacts with) 59350" source="323" target="95" cy:directed="1"/>
      <edge id="3521" label="21810 (interacts with) 59604" source="323" target="92" cy:directed="1"/>
      <edge id="3520" label="21810 (interacts with) 59705" source="323" target="91" cy:directed="1"/>
      <edge id="3519" label="21810 (interacts with) 59740" source="323" target="88" cy:directed="1"/>
      <edge id="3518" label="21810 (interacts with) 60705" source="323" target="85" cy:directed="1"/>
      <edge id="3517" label="21810 (interacts with) 61074" source="323" target="82" cy:directed="1"/>
      <edge id="3516" label="21810 (interacts with) 61172" source="323" target="81" cy:directed="1"/>
      <edge id="3515" label="21810 (interacts with) 61283" source="323" target="80" cy:directed="1"/>
      <edge id="3514" label="21961 (interacts with) 23736" source="322" target="303" cy:directed="1"/>
      <edge id="3513" label="21961 (interacts with) 23873" source="322" target="300" cy:directed="1"/>
      <edge id="3512" label="21961 (interacts with) 23968" source="322" target="299" cy:directed="1"/>
      <edge id="3511" label="21961 (interacts with) 24493" source="322" target="294" cy:directed="1"/>
      <edge id="3510" label="21961 (interacts with) 25380" source="322" target="285" cy:directed="1"/>
      <edge id="3509" label="21961 (interacts with) 30385" source="322" target="264" cy:directed="1"/>
      <edge id="3508" label="21961 (interacts with) 33088" source="322" target="251" cy:directed="1"/>
      <edge id="3507" label="21961 (interacts with) 39025" source="322" target="218" cy:directed="1"/>
      <edge id="3506" label="21961 (interacts with) 40697" source="322" target="210" cy:directed="1"/>
      <edge id="3505" label="21961 (interacts with) 43910" source="322" target="194" cy:directed="1"/>
      <edge id="3504" label="21961 (interacts with) 44175" source="322" target="191" cy:directed="1"/>
      <edge id="3503" label="21961 (interacts with) 44814" source="322" target="186" cy:directed="1"/>
      <edge id="3502" label="21961 (interacts with) 46493" source="322" target="176" cy:directed="1"/>
      <edge id="3501" label="21961 (interacts with) 47023" source="322" target="175" cy:directed="1"/>
      <edge id="3500" label="21961 (interacts with) 47516" source="322" target="172" cy:directed="1"/>
      <edge id="3499" label="21961 (interacts with) 49998" source="322" target="163" cy:directed="1"/>
      <edge id="3498" label="21961 (interacts with) 50859" source="322" target="157" cy:directed="1"/>
      <edge id="3497" label="21961 (interacts with) 52047" source="322" target="149" cy:directed="1"/>
      <edge id="3496" label="21961 (interacts with) 53419" source="322" target="142" cy:directed="1"/>
      <edge id="3495" label="21961 (interacts with) 54260" source="322" target="136" cy:directed="1"/>
      <edge id="3494" label="21961 (interacts with) 54422" source="322" target="135" cy:directed="1"/>
      <edge id="3493" label="21961 (interacts with) 54787" source="322" target="133" cy:directed="1"/>
      <edge id="3492" label="21961 (interacts with) 55220" source="322" target="130" cy:directed="1"/>
      <edge id="3491" label="21961 (interacts with) 55744" source="322" target="129" cy:directed="1"/>
      <edge id="3490" label="21961 (interacts with) 56920" source="322" target="122" cy:directed="1"/>
      <edge id="3489" label="21961 (interacts with) 57556" source="322" target="118" cy:directed="1"/>
      <edge id="3488" label="21961 (interacts with) 57568" source="322" target="117" cy:directed="1"/>
      <edge id="3487" label="21961 (interacts with) 58941" source="322" target="98" cy:directed="1"/>
      <edge id="3486" label="21961 (interacts with) 59604" source="322" target="92" cy:directed="1"/>
      <edge id="3485" label="21961 (interacts with) 59740" source="322" target="88" cy:directed="1"/>
      <edge id="3484" label="21961 (interacts with) 60987" source="322" target="84" cy:directed="1"/>
      <edge id="3483" label="21961 (interacts with) 61795" source="322" target="75" cy:directed="1"/>
      <edge id="3482" label="22034 (interacts with) 22695" source="321" target="310" cy:directed="1"/>
      <edge id="3481" label="22034 (interacts with) 24624" source="321" target="290" cy:directed="1"/>
      <edge id="3480" label="22173 (interacts with) 22695" source="320" target="310" cy:directed="1"/>
      <edge id="3479" label="22173 (interacts with) 23634" source="320" target="304" cy:directed="1"/>
      <edge id="3478" label="22173 (interacts with) 24624" source="320" target="290" cy:directed="1"/>
      <edge id="3477" label="22173 (interacts with) 25068" source="320" target="287" cy:directed="1"/>
      <edge id="3476" label="22173 (interacts with) 25380" source="320" target="285" cy:directed="1"/>
      <edge id="3475" label="22173 (interacts with) 25838" source="320" target="283" cy:directed="1"/>
      <edge id="3474" label="22173 (interacts with) 29945" source="320" target="265" cy:directed="1"/>
      <edge id="3473" label="22173 (interacts with) 30385" source="320" target="264" cy:directed="1"/>
      <edge id="3472" label="22173 (interacts with) 33088" source="320" target="251" cy:directed="1"/>
      <edge id="3471" label="22173 (interacts with) 33424" source="320" target="246" cy:directed="1"/>
      <edge id="3470" label="22173 (interacts with) 36495" source="320" target="233" cy:directed="1"/>
      <edge id="3469" label="22173 (interacts with) 38566" source="320" target="222" cy:directed="1"/>
      <edge id="3468" label="22173 (interacts with) 40697" source="320" target="210" cy:directed="1"/>
      <edge id="3467" label="22173 (interacts with) 42829" source="320" target="200" cy:directed="1"/>
      <edge id="3466" label="22173 (interacts with) 43548" source="320" target="195" cy:directed="1"/>
      <edge id="3465" label="22173 (interacts with) 44814" source="320" target="186" cy:directed="1"/>
      <edge id="3464" label="22173 (interacts with) 44969" source="320" target="185" cy:directed="1"/>
      <edge id="3463" label="22173 (interacts with) 45423" source="320" target="181" cy:directed="1"/>
      <edge id="3462" label="22173 (interacts with) 46493" source="320" target="176" cy:directed="1"/>
      <edge id="3461" label="22173 (interacts with) 47516" source="320" target="172" cy:directed="1"/>
      <edge id="3460" label="22173 (interacts with) 49059" source="320" target="165" cy:directed="1"/>
      <edge id="3459" label="22173 (interacts with) 49998" source="320" target="163" cy:directed="1"/>
      <edge id="3458" label="22173 (interacts with) 51923" source="320" target="151" cy:directed="1"/>
      <edge id="3457" label="22173 (interacts with) 52047" source="320" target="149" cy:directed="1"/>
      <edge id="3456" label="22173 (interacts with) 52676" source="320" target="147" cy:directed="1"/>
      <edge id="3455" label="22173 (interacts with) 53122" source="320" target="144" cy:directed="1"/>
      <edge id="3454" label="22173 (interacts with) 54260" source="320" target="136" cy:directed="1"/>
      <edge id="3453" label="22173 (interacts with) 57568" source="320" target="117" cy:directed="1"/>
      <edge id="3452" label="22173 (interacts with) 57613" source="320" target="116" cy:directed="1"/>
      <edge id="3451" label="22173 (interacts with) 58260" source="320" target="109" cy:directed="1"/>
      <edge id="3450" label="22173 (interacts with) 58422" source="320" target="104" cy:directed="1"/>
      <edge id="3449" label="22173 (interacts with) 58621" source="320" target="102" cy:directed="1"/>
      <edge id="3448" label="22173 (interacts with) 59604" source="320" target="92" cy:directed="1"/>
      <edge id="3447" label="22173 (interacts with) 59740" source="320" target="88" cy:directed="1"/>
      <edge id="3446" label="22173 (interacts with) 61283" source="320" target="80" cy:directed="1"/>
      <edge id="3445" label="22173 (interacts with) 61795" source="320" target="75" cy:directed="1"/>
      <edge id="3444" label="22200 (interacts with) 26984" source="319" target="277" cy:directed="1"/>
      <edge id="3443" label="22200 (interacts with) 28325" source="319" target="271" cy:directed="1"/>
      <edge id="3442" label="22200 (interacts with) 32580" source="319" target="256" cy:directed="1"/>
      <edge id="3441" label="22200 (interacts with) 35934" source="319" target="237" cy:directed="1"/>
      <edge id="3440" label="22200 (interacts with) 39361" source="319" target="217" cy:directed="1"/>
      <edge id="3439" label="22200 (interacts with) 39943" source="319" target="215" cy:directed="1"/>
      <edge id="3438" label="22200 (interacts with) 40511" source="319" target="211" cy:directed="1"/>
      <edge id="3437" label="22200 (interacts with) 40904" source="319" target="209" cy:directed="1"/>
      <edge id="3436" label="22200 (interacts with) 42327" source="319" target="204" cy:directed="1"/>
      <edge id="3435" label="22200 (interacts with) 42662" source="319" target="201" cy:directed="1"/>
      <edge id="3434" label="22200 (interacts with) 42907" source="319" target="197" cy:directed="1"/>
      <edge id="3433" label="22200 (interacts with) 44175" source="319" target="191" cy:directed="1"/>
      <edge id="3432" label="22200 (interacts with) 44800" source="319" target="187" cy:directed="1"/>
      <edge id="3431" label="22200 (interacts with) 45894" source="319" target="179" cy:directed="1"/>
      <edge id="3430" label="22200 (interacts with) 46384" source="319" target="177" cy:directed="1"/>
      <edge id="3429" label="22200 (interacts with) 47507" source="319" target="173" cy:directed="1"/>
      <edge id="3428" label="22200 (interacts with) 48793" source="319" target="166" cy:directed="1"/>
      <edge id="3427" label="22200 (interacts with) 50527" source="319" target="160" cy:directed="1"/>
      <edge id="3426" label="22200 (interacts with) 50859" source="319" target="157" cy:directed="1"/>
      <edge id="3425" label="22200 (interacts with) 54422" source="319" target="135" cy:directed="1"/>
      <edge id="3424" label="22200 (interacts with) 54787" source="319" target="133" cy:directed="1"/>
      <edge id="3423" label="22200 (interacts with) 55220" source="319" target="130" cy:directed="1"/>
      <edge id="3422" label="22200 (interacts with) 56198" source="319" target="128" cy:directed="1"/>
      <edge id="3421" label="22200 (interacts with) 56437" source="319" target="126" cy:directed="1"/>
      <edge id="3420" label="22200 (interacts with) 57005" source="319" target="121" cy:directed="1"/>
      <edge id="3419" label="22200 (interacts with) 57703" source="319" target="115" cy:directed="1"/>
      <edge id="3418" label="22200 (interacts with) 57778" source="319" target="114" cy:directed="1"/>
      <edge id="3417" label="22200 (interacts with) 58198" source="319" target="111" cy:directed="1"/>
      <edge id="3416" label="22200 (interacts with) 61630" source="319" target="78" cy:directed="1"/>
      <edge id="3415" label="22229 (interacts with) 23995" source="318" target="298" cy:directed="1"/>
      <edge id="3414" label="22229 (interacts with) 24624" source="318" target="290" cy:directed="1"/>
      <edge id="3413" label="22229 (interacts with) 24718" source="318" target="289" cy:directed="1"/>
      <edge id="3412" label="22229 (interacts with) 30385" source="318" target="264" cy:directed="1"/>
      <edge id="3411" label="22229 (interacts with) 34485" source="318" target="243" cy:directed="1"/>
      <edge id="3410" label="22229 (interacts with) 36495" source="318" target="233" cy:directed="1"/>
      <edge id="3409" label="22229 (interacts with) 37310" source="318" target="229" cy:directed="1"/>
      <edge id="3408" label="22229 (interacts with) 37636" source="318" target="228" cy:directed="1"/>
      <edge id="3407" label="22229 (interacts with) 39589" source="318" target="216" cy:directed="1"/>
      <edge id="3406" label="22229 (interacts with) 41490" source="318" target="208" cy:directed="1"/>
      <edge id="3405" label="22229 (interacts with) 44379" source="318" target="190" cy:directed="1"/>
      <edge id="3404" label="22229 (interacts with) 45331" source="318" target="182" cy:directed="1"/>
      <edge id="3403" label="22229 (interacts with) 46493" source="318" target="176" cy:directed="1"/>
      <edge id="3402" label="22229 (interacts with) 47023" source="318" target="175" cy:directed="1"/>
      <edge id="3401" label="22229 (interacts with) 53419" source="318" target="142" cy:directed="1"/>
      <edge id="3400" label="22229 (interacts with) 53531" source="318" target="139" cy:directed="1"/>
      <edge id="3399" label="22229 (interacts with) 54712" source="318" target="134" cy:directed="1"/>
      <edge id="3398" label="22229 (interacts with) 55744" source="318" target="129" cy:directed="1"/>
      <edge id="3397" label="22229 (interacts with) 56920" source="318" target="122" cy:directed="1"/>
      <edge id="3396" label="22229 (interacts with) 59472" source="318" target="94" cy:directed="1"/>
      <edge id="3395" label="22229 (interacts with) 59516" source="318" target="93" cy:directed="1"/>
      <edge id="3394" label="22229 (interacts with) 60987" source="318" target="84" cy:directed="1"/>
      <edge id="3393" label="22229 (interacts with) 61889" source="318" target="72" cy:directed="1"/>
      <edge id="3392" label="22331 (interacts with) 23790" source="317" target="302" cy:directed="1"/>
      <edge id="3391" label="22331 (interacts with) 37886" source="317" target="226" cy:directed="1"/>
      <edge id="3390" label="22331 (interacts with) 40193" source="317" target="214" cy:directed="1"/>
      <edge id="3389" label="21740 (interacts with) 22331" source="316" target="317" cy:directed="1"/>
      <edge id="3388" label="21740 (interacts with) 22603" source="316" target="311" cy:directed="1"/>
      <edge id="3387" label="21740 (interacts with) 23790" source="316" target="302" cy:directed="1"/>
      <edge id="3386" label="21740 (interacts with) 37989" source="316" target="224" cy:directed="1"/>
      <edge id="3385" label="21740 (interacts with) 54712" source="316" target="134" cy:directed="1"/>
      <edge id="3384" label="22367 (interacts with) 22989" source="315" target="308" cy:directed="1"/>
      <edge id="3383" label="22367 (interacts with) 24140" source="315" target="297" cy:directed="1"/>
      <edge id="3382" label="22367 (interacts with) 24475" source="315" target="295" cy:directed="1"/>
      <edge id="3381" label="22367 (interacts with) 24554" source="315" target="292" cy:directed="1"/>
      <edge id="3380" label="22367 (interacts with) 31609" source="315" target="261" cy:directed="1"/>
      <edge id="3379" label="22367 (interacts with) 32775" source="315" target="254" cy:directed="1"/>
      <edge id="3378" label="22367 (interacts with) 36355" source="315" target="235" cy:directed="1"/>
      <edge id="3377" label="22367 (interacts with) 37031" source="315" target="230" cy:directed="1"/>
      <edge id="3376" label="22367 (interacts with) 38566" source="315" target="222" cy:directed="1"/>
      <edge id="3375" label="22367 (interacts with) 44969" source="315" target="185" cy:directed="1"/>
      <edge id="3374" label="22367 (interacts with) 45423" source="315" target="181" cy:directed="1"/>
      <edge id="3373" label="22367 (interacts with) 48208" source="315" target="169" cy:directed="1"/>
      <edge id="3372" label="22367 (interacts with) 53454" source="315" target="141" cy:directed="1"/>
      <edge id="3371" label="22367 (interacts with) 53502" source="315" target="140" cy:directed="1"/>
      <edge id="3370" label="22367 (interacts with) 57268" source="315" target="119" cy:directed="1"/>
      <edge id="3369" label="22367 (interacts with) 58251" source="315" target="110" cy:directed="1"/>
      <edge id="3368" label="22367 (interacts with) 59705" source="315" target="91" cy:directed="1"/>
      <edge id="3367" label="22367 (interacts with) 60705" source="315" target="85" cy:directed="1"/>
      <edge id="3366" label="22379 (interacts with) 30764" source="314" target="263" cy:directed="1"/>
      <edge id="3365" label="22379 (interacts with) 38994" source="314" target="219" cy:directed="1"/>
      <edge id="3364" label="22388 (interacts with) 22773" source="313" target="309" cy:directed="1"/>
      <edge id="3363" label="22388 (interacts with) 23155" source="313" target="306" cy:directed="1"/>
      <edge id="3362" label="22388 (interacts with) 24354" source="313" target="296" cy:directed="1"/>
      <edge id="3361" label="22388 (interacts with) 24552" source="313" target="293" cy:directed="1"/>
      <edge id="3360" label="22388 (interacts with) 25387" source="313" target="284" cy:directed="1"/>
      <edge id="3359" label="22388 (interacts with) 27590" source="313" target="275" cy:directed="1"/>
      <edge id="3358" label="22388 (interacts with) 28325" source="313" target="271" cy:directed="1"/>
      <edge id="3357" label="22388 (interacts with) 29313" source="313" target="268" cy:directed="1"/>
      <edge id="3356" label="22388 (interacts with) 31851" source="313" target="259" cy:directed="1"/>
      <edge id="3355" label="22388 (interacts with) 32695" source="313" target="255" cy:directed="1"/>
      <edge id="3354" label="22388 (interacts with) 33646" source="313" target="245" cy:directed="1"/>
      <edge id="3353" label="22388 (interacts with) 34937" source="313" target="241" cy:directed="1"/>
      <edge id="3352" label="22388 (interacts with) 35556" source="313" target="239" cy:directed="1"/>
      <edge id="3351" label="22388 (interacts with) 35628" source="313" target="238" cy:directed="1"/>
      <edge id="3350" label="22388 (interacts with) 38754" source="313" target="220" cy:directed="1"/>
      <edge id="3349" label="22388 (interacts with) 39025" source="313" target="218" cy:directed="1"/>
      <edge id="3348" label="22388 (interacts with) 40424" source="313" target="212" cy:directed="1"/>
      <edge id="3347" label="22388 (interacts with) 47619" source="313" target="171" cy:directed="1"/>
      <edge id="3346" label="22388 (interacts with) 48339" source="313" target="168" cy:directed="1"/>
      <edge id="3345" label="22388 (interacts with) 52795" source="313" target="146" cy:directed="1"/>
      <edge id="3344" label="22388 (interacts with) 56735" source="313" target="123" cy:directed="1"/>
      <edge id="3343" label="22388 (interacts with) 58341" source="313" target="107" cy:directed="1"/>
      <edge id="3342" label="22388 (interacts with) 58347" source="313" target="106" cy:directed="1"/>
      <edge id="3341" label="22388 (interacts with) 60214" source="313" target="87" cy:directed="1"/>
      <edge id="3340" label="22388 (interacts with) 60999" source="313" target="83" cy:directed="1"/>
      <edge id="3339" label="22388 (interacts with) 61730" source="313" target="76" cy:directed="1"/>
      <edge id="3338" label="22388 (interacts with) 61840" source="313" target="74" cy:directed="1"/>
      <edge id="3337" label="22501 (interacts with) 35934" source="312" target="237" cy:directed="1"/>
      <edge id="3336" label="22501 (interacts with) 37031" source="312" target="230" cy:directed="1"/>
      <edge id="3335" label="22501 (interacts with) 38700" source="312" target="221" cy:directed="1"/>
      <edge id="3334" label="22501 (interacts with) 42327" source="312" target="204" cy:directed="1"/>
      <edge id="3333" label="22501 (interacts with) 44800" source="312" target="187" cy:directed="1"/>
      <edge id="3332" label="22501 (interacts with) 46384" source="312" target="177" cy:directed="1"/>
      <edge id="3331" label="22501 (interacts with) 48208" source="312" target="169" cy:directed="1"/>
      <edge id="3330" label="22501 (interacts with) 48555" source="312" target="167" cy:directed="1"/>
      <edge id="3329" label="22501 (interacts with) 51824" source="312" target="154" cy:directed="1"/>
      <edge id="3328" label="22501 (interacts with) 52991" source="312" target="145" cy:directed="1"/>
      <edge id="3327" label="22501 (interacts with) 53766" source="312" target="138" cy:directed="1"/>
      <edge id="3326" label="22501 (interacts with) 56198" source="312" target="128" cy:directed="1"/>
      <edge id="3325" label="22501 (interacts with) 59733" source="312" target="89" cy:directed="1"/>
      <edge id="3324" label="22603 (interacts with) 34485" source="311" target="243" cy:directed="1"/>
      <edge id="3323" label="22603 (interacts with) 37310" source="311" target="229" cy:directed="1"/>
      <edge id="3322" label="22603 (interacts with) 37989" source="311" target="224" cy:directed="1"/>
      <edge id="3321" label="22603 (interacts with) 41490" source="311" target="208" cy:directed="1"/>
      <edge id="3320" label="22603 (interacts with) 54712" source="311" target="134" cy:directed="1"/>
      <edge id="3319" label="22603 (interacts with) 59516" source="311" target="93" cy:directed="1"/>
      <edge id="3318" label="22695 (interacts with) 24624" source="310" target="290" cy:directed="1"/>
      <edge id="3317" label="22695 (interacts with) 25068" source="310" target="287" cy:directed="1"/>
      <edge id="3316" label="22695 (interacts with) 27311" source="310" target="276" cy:directed="1"/>
      <edge id="3315" label="22695 (interacts with) 29945" source="310" target="265" cy:directed="1"/>
      <edge id="3314" label="22695 (interacts with) 31025" source="310" target="262" cy:directed="1"/>
      <edge id="3313" label="22695 (interacts with) 35934" source="310" target="237" cy:directed="1"/>
      <edge id="3312" label="22695 (interacts with) 51742" source="310" target="155" cy:directed="1"/>
      <edge id="3311" label="22695 (interacts with) 51923" source="310" target="151" cy:directed="1"/>
      <edge id="3310" label="22695 (interacts with) 52676" source="310" target="147" cy:directed="1"/>
      <edge id="3309" label="22695 (interacts with) 57613" source="310" target="116" cy:directed="1"/>
      <edge id="3308" label="22695 (interacts with) 59604" source="310" target="92" cy:directed="1"/>
      <edge id="3307" label="22695 (interacts with) 59733" source="310" target="89" cy:directed="1"/>
      <edge id="3306" label="22695 (interacts with) 59740" source="310" target="88" cy:directed="1"/>
      <edge id="3305" label="22773 (interacts with) 23155" source="309" target="306" cy:directed="1"/>
      <edge id="3304" label="22773 (interacts with) 23736" source="309" target="303" cy:directed="1"/>
      <edge id="3303" label="22773 (interacts with) 23873" source="309" target="300" cy:directed="1"/>
      <edge id="3302" label="22773 (interacts with) 24354" source="309" target="296" cy:directed="1"/>
      <edge id="3301" label="22773 (interacts with) 24552" source="309" target="293" cy:directed="1"/>
      <edge id="3300" label="22773 (interacts with) 25838" source="309" target="283" cy:directed="1"/>
      <edge id="3299" label="22773 (interacts with) 28325" source="309" target="271" cy:directed="1"/>
      <edge id="3298" label="22773 (interacts with) 29313" source="309" target="268" cy:directed="1"/>
      <edge id="3297" label="22773 (interacts with) 33424" source="309" target="246" cy:directed="1"/>
      <edge id="3296" label="22773 (interacts with) 33646" source="309" target="245" cy:directed="1"/>
      <edge id="3295" label="22773 (interacts with) 34937" source="309" target="241" cy:directed="1"/>
      <edge id="3294" label="22773 (interacts with) 35628" source="309" target="238" cy:directed="1"/>
      <edge id="3293" label="22773 (interacts with) 39025" source="309" target="218" cy:directed="1"/>
      <edge id="3292" label="22773 (interacts with) 40511" source="309" target="211" cy:directed="1"/>
      <edge id="3291" label="22773 (interacts with) 40697" source="309" target="210" cy:directed="1"/>
      <edge id="3290" label="22773 (interacts with) 42129" source="309" target="205" cy:directed="1"/>
      <edge id="3289" label="22773 (interacts with) 42844" source="309" target="199" cy:directed="1"/>
      <edge id="3288" label="22773 (interacts with) 43548" source="309" target="195" cy:directed="1"/>
      <edge id="3287" label="22773 (interacts with) 48339" source="309" target="168" cy:directed="1"/>
      <edge id="3286" label="22773 (interacts with) 48793" source="309" target="166" cy:directed="1"/>
      <edge id="3285" label="22773 (interacts with) 49059" source="309" target="165" cy:directed="1"/>
      <edge id="3284" label="22773 (interacts with) 51340" source="309" target="156" cy:directed="1"/>
      <edge id="3283" label="22773 (interacts with) 57613" source="309" target="116" cy:directed="1"/>
      <edge id="3282" label="22773 (interacts with) 57805" source="309" target="113" cy:directed="1"/>
      <edge id="3281" label="22773 (interacts with) 58260" source="309" target="109" cy:directed="1"/>
      <edge id="3280" label="22773 (interacts with) 60214" source="309" target="87" cy:directed="1"/>
      <edge id="3279" label="22773 (interacts with) 61795" source="309" target="75" cy:directed="1"/>
      <edge id="3278" label="22989 (interacts with) 24475" source="308" target="295" cy:directed="1"/>
      <edge id="3277" label="22989 (interacts with) 24554" source="308" target="292" cy:directed="1"/>
      <edge id="3276" label="22989 (interacts with) 27810" source="308" target="273" cy:directed="1"/>
      <edge id="3275" label="22989 (interacts with) 31609" source="308" target="261" cy:directed="1"/>
      <edge id="3274" label="22989 (interacts with) 32775" source="308" target="254" cy:directed="1"/>
      <edge id="3273" label="22989 (interacts with) 44467" source="308" target="188" cy:directed="1"/>
      <edge id="3272" label="22989 (interacts with) 46091" source="308" target="178" cy:directed="1"/>
      <edge id="3271" label="22989 (interacts with) 51936" source="308" target="150" cy:directed="1"/>
      <edge id="3270" label="22989 (interacts with) 53502" source="308" target="140" cy:directed="1"/>
      <edge id="3269" label="23119 (interacts with) 23995" source="307" target="298" cy:directed="1"/>
      <edge id="3268" label="23119 (interacts with) 25893" source="307" target="282" cy:directed="1"/>
      <edge id="3267" label="23119 (interacts with) 31792" source="307" target="260" cy:directed="1"/>
      <edge id="3266" label="23119 (interacts with) 36495" source="307" target="233" cy:directed="1"/>
      <edge id="3265" label="23119 (interacts with) 36996" source="307" target="231" cy:directed="1"/>
      <edge id="3264" label="23119 (interacts with) 37636" source="307" target="228" cy:directed="1"/>
      <edge id="3263" label="23119 (interacts with) 37953" source="307" target="225" cy:directed="1"/>
      <edge id="3262" label="23119 (interacts with) 38279" source="307" target="223" cy:directed="1"/>
      <edge id="3261" label="23119 (interacts with) 38700" source="307" target="221" cy:directed="1"/>
      <edge id="3260" label="23119 (interacts with) 41638" source="307" target="207" cy:directed="1"/>
      <edge id="3259" label="23119 (interacts with) 41700" source="307" target="206" cy:directed="1"/>
      <edge id="3258" label="23119 (interacts with) 42662" source="307" target="201" cy:directed="1"/>
      <edge id="3257" label="23119 (interacts with) 42889" source="307" target="198" cy:directed="1"/>
      <edge id="3256" label="23119 (interacts with) 42907" source="307" target="197" cy:directed="1"/>
      <edge id="3255" label="23119 (interacts with) 44439" source="307" target="189" cy:directed="1"/>
      <edge id="3254" label="23119 (interacts with) 45894" source="307" target="179" cy:directed="1"/>
      <edge id="3253" label="23119 (interacts with) 47023" source="307" target="175" cy:directed="1"/>
      <edge id="3252" label="23119 (interacts with) 47256" source="307" target="174" cy:directed="1"/>
      <edge id="3251" label="23119 (interacts with) 48555" source="307" target="167" cy:directed="1"/>
      <edge id="3250" label="23119 (interacts with) 50474" source="307" target="161" cy:directed="1"/>
      <edge id="3249" label="23119 (interacts with) 51742" source="307" target="155" cy:directed="1"/>
      <edge id="3248" label="23119 (interacts with) 51912" source="307" target="152" cy:directed="1"/>
      <edge id="3247" label="23119 (interacts with) 53419" source="307" target="142" cy:directed="1"/>
      <edge id="3246" label="23119 (interacts with) 53531" source="307" target="139" cy:directed="1"/>
      <edge id="3245" label="23119 (interacts with) 53766" source="307" target="138" cy:directed="1"/>
      <edge id="3244" label="23119 (interacts with) 55220" source="307" target="130" cy:directed="1"/>
      <edge id="3243" label="23119 (interacts with) 56920" source="307" target="122" cy:directed="1"/>
      <edge id="3242" label="23119 (interacts with) 57236" source="307" target="120" cy:directed="1"/>
      <edge id="3241" label="23119 (interacts with) 57556" source="307" target="118" cy:directed="1"/>
      <edge id="3240" label="23119 (interacts with) 58274" source="307" target="108" cy:directed="1"/>
      <edge id="3239" label="23119 (interacts with) 58941" source="307" target="98" cy:directed="1"/>
      <edge id="3238" label="23119 (interacts with) 59350" source="307" target="95" cy:directed="1"/>
      <edge id="3237" label="23119 (interacts with) 59472" source="307" target="94" cy:directed="1"/>
      <edge id="3236" label="23119 (interacts with) 59727" source="307" target="90" cy:directed="1"/>
      <edge id="3235" label="23119 (interacts with) 60987" source="307" target="84" cy:directed="1"/>
      <edge id="3234" label="23119 (interacts with) 61074" source="307" target="82" cy:directed="1"/>
      <edge id="3233" label="23119 (interacts with) 61630" source="307" target="78" cy:directed="1"/>
      <edge id="3232" label="23119 (interacts with) 61889" source="307" target="72" cy:directed="1"/>
      <edge id="3231" label="23155 (interacts with) 24354" source="306" target="296" cy:directed="1"/>
      <edge id="3230" label="23155 (interacts with) 24552" source="306" target="293" cy:directed="1"/>
      <edge id="3229" label="23155 (interacts with) 25387" source="306" target="284" cy:directed="1"/>
      <edge id="3228" label="23155 (interacts with) 25838" source="306" target="283" cy:directed="1"/>
      <edge id="3227" label="23155 (interacts with) 27590" source="306" target="275" cy:directed="1"/>
      <edge id="3226" label="23155 (interacts with) 28325" source="306" target="271" cy:directed="1"/>
      <edge id="3225" label="23155 (interacts with) 29313" source="306" target="268" cy:directed="1"/>
      <edge id="3224" label="23155 (interacts with) 31851" source="306" target="259" cy:directed="1"/>
      <edge id="3223" label="23155 (interacts with) 32695" source="306" target="255" cy:directed="1"/>
      <edge id="3222" label="23155 (interacts with) 33646" source="306" target="245" cy:directed="1"/>
      <edge id="3221" label="23155 (interacts with) 34937" source="306" target="241" cy:directed="1"/>
      <edge id="3220" label="23155 (interacts with) 35556" source="306" target="239" cy:directed="1"/>
      <edge id="3219" label="23155 (interacts with) 35628" source="306" target="238" cy:directed="1"/>
      <edge id="3218" label="23155 (interacts with) 38754" source="306" target="220" cy:directed="1"/>
      <edge id="3217" label="23155 (interacts with) 39025" source="306" target="218" cy:directed="1"/>
      <edge id="3216" label="23155 (interacts with) 43910" source="306" target="194" cy:directed="1"/>
      <edge id="3215" label="23155 (interacts with) 47619" source="306" target="171" cy:directed="1"/>
      <edge id="3214" label="23155 (interacts with) 48339" source="306" target="168" cy:directed="1"/>
      <edge id="3213" label="23155 (interacts with) 51340" source="306" target="156" cy:directed="1"/>
      <edge id="3212" label="23155 (interacts with) 52795" source="306" target="146" cy:directed="1"/>
      <edge id="3211" label="23155 (interacts with) 53332" source="306" target="143" cy:directed="1"/>
      <edge id="3210" label="23155 (interacts with) 54422" source="306" target="135" cy:directed="1"/>
      <edge id="3209" label="23155 (interacts with) 56735" source="306" target="123" cy:directed="1"/>
      <edge id="3208" label="23155 (interacts with) 57568" source="306" target="117" cy:directed="1"/>
      <edge id="3207" label="23155 (interacts with) 58341" source="306" target="107" cy:directed="1"/>
      <edge id="3206" label="23155 (interacts with) 58347" source="306" target="106" cy:directed="1"/>
      <edge id="3205" label="23155 (interacts with) 60214" source="306" target="87" cy:directed="1"/>
      <edge id="3204" label="23155 (interacts with) 60999" source="306" target="83" cy:directed="1"/>
      <edge id="3203" label="23155 (interacts with) 61730" source="306" target="76" cy:directed="1"/>
      <edge id="3202" label="23155 (interacts with) 61840" source="306" target="74" cy:directed="1"/>
      <edge id="3201" label="23298 (interacts with) 24140" source="305" target="297" cy:directed="1"/>
      <edge id="3200" label="23298 (interacts with) 24552" source="305" target="293" cy:directed="1"/>
      <edge id="3199" label="23298 (interacts with) 28325" source="305" target="271" cy:directed="1"/>
      <edge id="3198" label="23298 (interacts with) 29313" source="305" target="268" cy:directed="1"/>
      <edge id="3197" label="23298 (interacts with) 32695" source="305" target="255" cy:directed="1"/>
      <edge id="3196" label="23298 (interacts with) 33646" source="305" target="245" cy:directed="1"/>
      <edge id="3195" label="23298 (interacts with) 35628" source="305" target="238" cy:directed="1"/>
      <edge id="3194" label="23298 (interacts with) 36355" source="305" target="235" cy:directed="1"/>
      <edge id="3193" label="23298 (interacts with) 38754" source="305" target="220" cy:directed="1"/>
      <edge id="3192" label="23298 (interacts with) 39361" source="305" target="217" cy:directed="1"/>
      <edge id="3191" label="23298 (interacts with) 40511" source="305" target="211" cy:directed="1"/>
      <edge id="3190" label="23298 (interacts with) 42661" source="305" target="202" cy:directed="1"/>
      <edge id="3189" label="23298 (interacts with) 44800" source="305" target="187" cy:directed="1"/>
      <edge id="3188" label="23298 (interacts with) 46384" source="305" target="177" cy:directed="1"/>
      <edge id="3187" label="23298 (interacts with) 48793" source="305" target="166" cy:directed="1"/>
      <edge id="3186" label="23298 (interacts with) 52795" source="305" target="146" cy:directed="1"/>
      <edge id="3185" label="23298 (interacts with) 54422" source="305" target="135" cy:directed="1"/>
      <edge id="3184" label="23298 (interacts with) 56198" source="305" target="128" cy:directed="1"/>
      <edge id="3183" label="23298 (interacts with) 57005" source="305" target="121" cy:directed="1"/>
      <edge id="3182" label="23298 (interacts with) 58347" source="305" target="106" cy:directed="1"/>
      <edge id="3181" label="23298 (interacts with) 58680" source="305" target="99" cy:directed="1"/>
      <edge id="3180" label="23298 (interacts with) 59705" source="305" target="91" cy:directed="1"/>
      <edge id="3179" label="23298 (interacts with) 60214" source="305" target="87" cy:directed="1"/>
      <edge id="3178" label="23634 (interacts with) 23790" source="304" target="302" cy:directed="1"/>
      <edge id="3177" label="23634 (interacts with) 23865" source="304" target="301" cy:directed="1"/>
      <edge id="3176" label="23634 (interacts with) 25380" source="304" target="285" cy:directed="1"/>
      <edge id="3175" label="23634 (interacts with) 25838" source="304" target="283" cy:directed="1"/>
      <edge id="3174" label="23634 (interacts with) 29505" source="304" target="266" cy:directed="1"/>
      <edge id="3173" label="23634 (interacts with) 30385" source="304" target="264" cy:directed="1"/>
      <edge id="3172" label="23634 (interacts with) 33088" source="304" target="251" cy:directed="1"/>
      <edge id="3171" label="23634 (interacts with) 33295" source="304" target="249" cy:directed="1"/>
      <edge id="3170" label="23634 (interacts with) 36355" source="304" target="235" cy:directed="1"/>
      <edge id="3169" label="23634 (interacts with) 36495" source="304" target="233" cy:directed="1"/>
      <edge id="3168" label="23634 (interacts with) 38566" source="304" target="222" cy:directed="1"/>
      <edge id="3167" label="23634 (interacts with) 39025" source="304" target="218" cy:directed="1"/>
      <edge id="3166" label="23634 (interacts with) 40193" source="304" target="214" cy:directed="1"/>
      <edge id="3165" label="23634 (interacts with) 40511" source="304" target="211" cy:directed="1"/>
      <edge id="3164" label="23634 (interacts with) 40697" source="304" target="210" cy:directed="1"/>
      <edge id="3163" label="23634 (interacts with) 42829" source="304" target="200" cy:directed="1"/>
      <edge id="3162" label="23634 (interacts with) 43910" source="304" target="194" cy:directed="1"/>
      <edge id="3161" label="23634 (interacts with) 44814" source="304" target="186" cy:directed="1"/>
      <edge id="3160" label="23634 (interacts with) 44969" source="304" target="185" cy:directed="1"/>
      <edge id="3159" label="23634 (interacts with) 47516" source="304" target="172" cy:directed="1"/>
      <edge id="3158" label="23634 (interacts with) 50859" source="304" target="157" cy:directed="1"/>
      <edge id="3157" label="23634 (interacts with) 51340" source="304" target="156" cy:directed="1"/>
      <edge id="3156" label="23634 (interacts with) 51923" source="304" target="151" cy:directed="1"/>
      <edge id="3155" label="23634 (interacts with) 52047" source="304" target="149" cy:directed="1"/>
      <edge id="3154" label="23634 (interacts with) 52297" source="304" target="148" cy:directed="1"/>
      <edge id="3153" label="23634 (interacts with) 53122" source="304" target="144" cy:directed="1"/>
      <edge id="3152" label="23634 (interacts with) 54260" source="304" target="136" cy:directed="1"/>
      <edge id="3151" label="23634 (interacts with) 54422" source="304" target="135" cy:directed="1"/>
      <edge id="3150" label="23634 (interacts with) 54827" source="304" target="131" cy:directed="1"/>
      <edge id="3149" label="23634 (interacts with) 56920" source="304" target="122" cy:directed="1"/>
      <edge id="3148" label="23634 (interacts with) 57268" source="304" target="119" cy:directed="1"/>
      <edge id="3147" label="23634 (interacts with) 57568" source="304" target="117" cy:directed="1"/>
      <edge id="3146" label="23634 (interacts with) 58260" source="304" target="109" cy:directed="1"/>
      <edge id="3145" label="23634 (interacts with) 58621" source="304" target="102" cy:directed="1"/>
      <edge id="3144" label="23634 (interacts with) 58668" source="304" target="100" cy:directed="1"/>
      <edge id="3143" label="23634 (interacts with) 58680" source="304" target="99" cy:directed="1"/>
      <edge id="3142" label="23634 (interacts with) 58941" source="304" target="98" cy:directed="1"/>
      <edge id="3141" label="23634 (interacts with) 59350" source="304" target="95" cy:directed="1"/>
      <edge id="3140" label="23634 (interacts with) 59604" source="304" target="92" cy:directed="1"/>
      <edge id="3139" label="23634 (interacts with) 59705" source="304" target="91" cy:directed="1"/>
      <edge id="3138" label="23634 (interacts with) 59740" source="304" target="88" cy:directed="1"/>
      <edge id="3137" label="23634 (interacts with) 60705" source="304" target="85" cy:directed="1"/>
      <edge id="3136" label="23634 (interacts with) 61172" source="304" target="81" cy:directed="1"/>
      <edge id="3135" label="23634 (interacts with) 61795" source="304" target="75" cy:directed="1"/>
      <edge id="3134" label="23736 (interacts with) 23873" source="303" target="300" cy:directed="1"/>
      <edge id="3133" label="23736 (interacts with) 24354" source="303" target="296" cy:directed="1"/>
      <edge id="3132" label="23736 (interacts with) 24552" source="303" target="293" cy:directed="1"/>
      <edge id="3131" label="23736 (interacts with) 25380" source="303" target="285" cy:directed="1"/>
      <edge id="3130" label="23736 (interacts with) 25838" source="303" target="283" cy:directed="1"/>
      <edge id="3129" label="23736 (interacts with) 25970" source="303" target="281" cy:directed="1"/>
      <edge id="3128" label="23736 (interacts with) 28325" source="303" target="271" cy:directed="1"/>
      <edge id="3127" label="23736 (interacts with) 29313" source="303" target="268" cy:directed="1"/>
      <edge id="3126" label="23736 (interacts with) 33088" source="303" target="251" cy:directed="1"/>
      <edge id="3125" label="23736 (interacts with) 33646" source="303" target="245" cy:directed="1"/>
      <edge id="3124" label="23736 (interacts with) 34937" source="303" target="241" cy:directed="1"/>
      <edge id="3123" label="23736 (interacts with) 35628" source="303" target="238" cy:directed="1"/>
      <edge id="3122" label="23736 (interacts with) 37792" source="303" target="227" cy:directed="1"/>
      <edge id="3121" label="23736 (interacts with) 39025" source="303" target="218" cy:directed="1"/>
      <edge id="3120" label="23736 (interacts with) 40511" source="303" target="211" cy:directed="1"/>
      <edge id="3119" label="23736 (interacts with) 40697" source="303" target="210" cy:directed="1"/>
      <edge id="3118" label="23736 (interacts with) 42129" source="303" target="205" cy:directed="1"/>
      <edge id="3117" label="23736 (interacts with) 43548" source="303" target="195" cy:directed="1"/>
      <edge id="3116" label="23736 (interacts with) 43910" source="303" target="194" cy:directed="1"/>
      <edge id="3115" label="23736 (interacts with) 44175" source="303" target="191" cy:directed="1"/>
      <edge id="3114" label="23736 (interacts with) 47507" source="303" target="173" cy:directed="1"/>
      <edge id="3113" label="23736 (interacts with) 47619" source="303" target="171" cy:directed="1"/>
      <edge id="3112" label="23736 (interacts with) 48339" source="303" target="168" cy:directed="1"/>
      <edge id="3111" label="23736 (interacts with) 48793" source="303" target="166" cy:directed="1"/>
      <edge id="3110" label="23736 (interacts with) 54260" source="303" target="136" cy:directed="1"/>
      <edge id="3109" label="23736 (interacts with) 54422" source="303" target="135" cy:directed="1"/>
      <edge id="3108" label="23736 (interacts with) 57778" source="303" target="114" cy:directed="1"/>
      <edge id="3107" label="23736 (interacts with) 58260" source="303" target="109" cy:directed="1"/>
      <edge id="3106" label="23736 (interacts with) 58341" source="303" target="107" cy:directed="1"/>
      <edge id="3105" label="23736 (interacts with) 58347" source="303" target="106" cy:directed="1"/>
      <edge id="3104" label="23736 (interacts with) 61795" source="303" target="75" cy:directed="1"/>
      <edge id="3103" label="23790 (interacts with) 23865" source="302" target="301" cy:directed="1"/>
      <edge id="3102" label="23790 (interacts with) 30764" source="302" target="263" cy:directed="1"/>
      <edge id="3101" label="23790 (interacts with) 37886" source="302" target="226" cy:directed="1"/>
      <edge id="3100" label="23790 (interacts with) 37989" source="302" target="224" cy:directed="1"/>
      <edge id="3099" label="23790 (interacts with) 40193" source="302" target="214" cy:directed="1"/>
      <edge id="3098" label="23790 (interacts with) 44814" source="302" target="186" cy:directed="1"/>
      <edge id="3097" label="23790 (interacts with) 54712" source="302" target="134" cy:directed="1"/>
      <edge id="3096" label="23790 (interacts with) 56920" source="302" target="122" cy:directed="1"/>
      <edge id="3095" label="23790 (interacts with) 58941" source="302" target="98" cy:directed="1"/>
      <edge id="3094" label="23865 (interacts with) 29505" source="301" target="266" cy:directed="1"/>
      <edge id="3093" label="23865 (interacts with) 30385" source="301" target="264" cy:directed="1"/>
      <edge id="3092" label="23865 (interacts with) 33295" source="301" target="249" cy:directed="1"/>
      <edge id="3091" label="23865 (interacts with) 36495" source="301" target="233" cy:directed="1"/>
      <edge id="3090" label="23865 (interacts with) 36996" source="301" target="231" cy:directed="1"/>
      <edge id="3089" label="23865 (interacts with) 39361" source="301" target="217" cy:directed="1"/>
      <edge id="3088" label="23865 (interacts with) 40193" source="301" target="214" cy:directed="1"/>
      <edge id="3087" label="23865 (interacts with) 40511" source="301" target="211" cy:directed="1"/>
      <edge id="3086" label="23865 (interacts with) 42454" source="301" target="203" cy:directed="1"/>
      <edge id="3085" label="23865 (interacts with) 42829" source="301" target="200" cy:directed="1"/>
      <edge id="3084" label="23865 (interacts with) 43910" source="301" target="194" cy:directed="1"/>
      <edge id="3083" label="23865 (interacts with) 44814" source="301" target="186" cy:directed="1"/>
      <edge id="3082" label="23865 (interacts with) 45452" source="301" target="180" cy:directed="1"/>
      <edge id="3081" label="23865 (interacts with) 47023" source="301" target="175" cy:directed="1"/>
      <edge id="3080" label="23865 (interacts with) 50587" source="301" target="159" cy:directed="1"/>
      <edge id="3079" label="23865 (interacts with) 50859" source="301" target="157" cy:directed="1"/>
      <edge id="3078" label="23865 (interacts with) 52297" source="301" target="148" cy:directed="1"/>
      <edge id="3077" label="23865 (interacts with) 53454" source="301" target="141" cy:directed="1"/>
      <edge id="3076" label="23865 (interacts with) 54422" source="301" target="135" cy:directed="1"/>
      <edge id="3075" label="23865 (interacts with) 54827" source="301" target="131" cy:directed="1"/>
      <edge id="3074" label="23865 (interacts with) 55220" source="301" target="130" cy:directed="1"/>
      <edge id="3073" label="23865 (interacts with) 56920" source="301" target="122" cy:directed="1"/>
      <edge id="3072" label="23865 (interacts with) 57236" source="301" target="120" cy:directed="1"/>
      <edge id="3071" label="23865 (interacts with) 57268" source="301" target="119" cy:directed="1"/>
      <edge id="3070" label="23865 (interacts with) 57568" source="301" target="117" cy:directed="1"/>
      <edge id="3069" label="23865 (interacts with) 58198" source="301" target="111" cy:directed="1"/>
      <edge id="3068" label="23865 (interacts with) 58621" source="301" target="102" cy:directed="1"/>
      <edge id="3067" label="23865 (interacts with) 58668" source="301" target="100" cy:directed="1"/>
      <edge id="3066" label="23865 (interacts with) 58680" source="301" target="99" cy:directed="1"/>
      <edge id="3065" label="23865 (interacts with) 58941" source="301" target="98" cy:directed="1"/>
      <edge id="3064" label="23865 (interacts with) 59316" source="301" target="97" cy:directed="1"/>
      <edge id="3063" label="23865 (interacts with) 59350" source="301" target="95" cy:directed="1"/>
      <edge id="3062" label="23865 (interacts with) 59705" source="301" target="91" cy:directed="1"/>
      <edge id="3061" label="23865 (interacts with) 59727" source="301" target="90" cy:directed="1"/>
      <edge id="3060" label="23865 (interacts with) 60705" source="301" target="85" cy:directed="1"/>
      <edge id="3059" label="23865 (interacts with) 60987" source="301" target="84" cy:directed="1"/>
      <edge id="3058" label="23865 (interacts with) 61074" source="301" target="82" cy:directed="1"/>
      <edge id="3057" label="23865 (interacts with) 61172" source="301" target="81" cy:directed="1"/>
      <edge id="3056" label="23865 (interacts with) 61889" source="301" target="72" cy:directed="1"/>
      <edge id="3055" label="23873 (interacts with) 24354" source="300" target="296" cy:directed="1"/>
      <edge id="3054" label="23873 (interacts with) 24493" source="300" target="294" cy:directed="1"/>
      <edge id="3053" label="23873 (interacts with) 24552" source="300" target="293" cy:directed="1"/>
      <edge id="3052" label="23873 (interacts with) 25068" source="300" target="287" cy:directed="1"/>
      <edge id="3051" label="23873 (interacts with) 25380" source="300" target="285" cy:directed="1"/>
      <edge id="3050" label="23873 (interacts with) 25838" source="300" target="283" cy:directed="1"/>
      <edge id="3049" label="23873 (interacts with) 25970" source="300" target="281" cy:directed="1"/>
      <edge id="3048" label="23873 (interacts with) 28325" source="300" target="271" cy:directed="1"/>
      <edge id="3047" label="23873 (interacts with) 29313" source="300" target="268" cy:directed="1"/>
      <edge id="3046" label="23873 (interacts with) 33088" source="300" target="251" cy:directed="1"/>
      <edge id="3045" label="23873 (interacts with) 33424" source="300" target="246" cy:directed="1"/>
      <edge id="3044" label="23873 (interacts with) 33646" source="300" target="245" cy:directed="1"/>
      <edge id="3043" label="23873 (interacts with) 34937" source="300" target="241" cy:directed="1"/>
      <edge id="3042" label="23873 (interacts with) 35628" source="300" target="238" cy:directed="1"/>
      <edge id="3041" label="23873 (interacts with) 39025" source="300" target="218" cy:directed="1"/>
      <edge id="3040" label="23873 (interacts with) 40511" source="300" target="211" cy:directed="1"/>
      <edge id="3039" label="23873 (interacts with) 40697" source="300" target="210" cy:directed="1"/>
      <edge id="3038" label="23873 (interacts with) 42129" source="300" target="205" cy:directed="1"/>
      <edge id="3037" label="23873 (interacts with) 43548" source="300" target="195" cy:directed="1"/>
      <edge id="3036" label="23873 (interacts with) 43910" source="300" target="194" cy:directed="1"/>
      <edge id="3035" label="23873 (interacts with) 44175" source="300" target="191" cy:directed="1"/>
      <edge id="3034" label="23873 (interacts with) 44814" source="300" target="186" cy:directed="1"/>
      <edge id="3033" label="23873 (interacts with) 47516" source="300" target="172" cy:directed="1"/>
      <edge id="3032" label="23873 (interacts with) 48339" source="300" target="168" cy:directed="1"/>
      <edge id="3031" label="23873 (interacts with) 48793" source="300" target="166" cy:directed="1"/>
      <edge id="3030" label="23873 (interacts with) 49059" source="300" target="165" cy:directed="1"/>
      <edge id="3029" label="23873 (interacts with) 51340" source="300" target="156" cy:directed="1"/>
      <edge id="3028" label="23873 (interacts with) 52047" source="300" target="149" cy:directed="1"/>
      <edge id="3027" label="23873 (interacts with) 54260" source="300" target="136" cy:directed="1"/>
      <edge id="3026" label="23873 (interacts with) 54422" source="300" target="135" cy:directed="1"/>
      <edge id="3025" label="23873 (interacts with) 57568" source="300" target="117" cy:directed="1"/>
      <edge id="3024" label="23873 (interacts with) 57613" source="300" target="116" cy:directed="1"/>
      <edge id="3023" label="23873 (interacts with) 58260" source="300" target="109" cy:directed="1"/>
      <edge id="3022" label="23873 (interacts with) 58347" source="300" target="106" cy:directed="1"/>
      <edge id="3021" label="23873 (interacts with) 59604" source="300" target="92" cy:directed="1"/>
      <edge id="3020" label="23873 (interacts with) 59740" source="300" target="88" cy:directed="1"/>
      <edge id="3019" label="23873 (interacts with) 61795" source="300" target="75" cy:directed="1"/>
      <edge id="3018" label="23968 (interacts with) 24493" source="299" target="294" cy:directed="1"/>
      <edge id="3017" label="23968 (interacts with) 43910" source="299" target="194" cy:directed="1"/>
      <edge id="3016" label="23968 (interacts with) 44175" source="299" target="191" cy:directed="1"/>
      <edge id="3015" label="23968 (interacts with) 47623" source="299" target="170" cy:directed="1"/>
      <edge id="3014" label="23968 (interacts with) 49407" source="299" target="164" cy:directed="1"/>
      <edge id="3013" label="23968 (interacts with) 54422" source="299" target="135" cy:directed="1"/>
      <edge id="3012" label="23968 (interacts with) 54787" source="299" target="133" cy:directed="1"/>
      <edge id="3011" label="23995 (interacts with) 24718" source="298" target="289" cy:directed="1"/>
      <edge id="3010" label="23995 (interacts with) 25893" source="298" target="282" cy:directed="1"/>
      <edge id="3009" label="23995 (interacts with) 30385" source="298" target="264" cy:directed="1"/>
      <edge id="3008" label="23995 (interacts with) 31792" source="298" target="260" cy:directed="1"/>
      <edge id="3007" label="23995 (interacts with) 36495" source="298" target="233" cy:directed="1"/>
      <edge id="3006" label="23995 (interacts with) 36996" source="298" target="231" cy:directed="1"/>
      <edge id="3005" label="23995 (interacts with) 37636" source="298" target="228" cy:directed="1"/>
      <edge id="3004" label="23995 (interacts with) 37953" source="298" target="225" cy:directed="1"/>
      <edge id="3003" label="23995 (interacts with) 38279" source="298" target="223" cy:directed="1"/>
      <edge id="3002" label="23995 (interacts with) 41638" source="298" target="207" cy:directed="1"/>
      <edge id="3001" label="23995 (interacts with) 41700" source="298" target="206" cy:directed="1"/>
      <edge id="3000" label="23995 (interacts with) 42662" source="298" target="201" cy:directed="1"/>
      <edge id="2999" label="23995 (interacts with) 42889" source="298" target="198" cy:directed="1"/>
      <edge id="2998" label="23995 (interacts with) 42907" source="298" target="197" cy:directed="1"/>
      <edge id="2997" label="23995 (interacts with) 44379" source="298" target="190" cy:directed="1"/>
      <edge id="2996" label="23995 (interacts with) 44439" source="298" target="189" cy:directed="1"/>
      <edge id="2995" label="23995 (interacts with) 45894" source="298" target="179" cy:directed="1"/>
      <edge id="2994" label="23995 (interacts with) 47023" source="298" target="175" cy:directed="1"/>
      <edge id="2993" label="23995 (interacts with) 47256" source="298" target="174" cy:directed="1"/>
      <edge id="2992" label="23995 (interacts with) 51742" source="298" target="155" cy:directed="1"/>
      <edge id="2991" label="23995 (interacts with) 51912" source="298" target="152" cy:directed="1"/>
      <edge id="2990" label="23995 (interacts with) 53419" source="298" target="142" cy:directed="1"/>
      <edge id="2989" label="23995 (interacts with) 53531" source="298" target="139" cy:directed="1"/>
      <edge id="2988" label="23995 (interacts with) 55220" source="298" target="130" cy:directed="1"/>
      <edge id="2987" label="23995 (interacts with) 56920" source="298" target="122" cy:directed="1"/>
      <edge id="2986" label="23995 (interacts with) 57236" source="298" target="120" cy:directed="1"/>
      <edge id="2985" label="23995 (interacts with) 57556" source="298" target="118" cy:directed="1"/>
      <edge id="2984" label="23995 (interacts with) 58274" source="298" target="108" cy:directed="1"/>
      <edge id="2983" label="23995 (interacts with) 58941" source="298" target="98" cy:directed="1"/>
      <edge id="2982" label="23995 (interacts with) 59350" source="298" target="95" cy:directed="1"/>
      <edge id="2981" label="23995 (interacts with) 59472" source="298" target="94" cy:directed="1"/>
      <edge id="2980" label="23995 (interacts with) 59727" source="298" target="90" cy:directed="1"/>
      <edge id="2979" label="23995 (interacts with) 60987" source="298" target="84" cy:directed="1"/>
      <edge id="2978" label="23995 (interacts with) 61074" source="298" target="82" cy:directed="1"/>
      <edge id="2977" label="23995 (interacts with) 61283" source="298" target="80" cy:directed="1"/>
      <edge id="2976" label="23995 (interacts with) 61630" source="298" target="78" cy:directed="1"/>
      <edge id="2975" label="23995 (interacts with) 61889" source="298" target="72" cy:directed="1"/>
      <edge id="2974" label="24140 (interacts with) 31609" source="297" target="261" cy:directed="1"/>
      <edge id="2973" label="24140 (interacts with) 44800" source="297" target="187" cy:directed="1"/>
      <edge id="2972" label="24140 (interacts with) 48208" source="297" target="169" cy:directed="1"/>
      <edge id="2971" label="24140 (interacts with) 51824" source="297" target="154" cy:directed="1"/>
      <edge id="2970" label="24140 (interacts with) 53454" source="297" target="141" cy:directed="1"/>
      <edge id="2969" label="24140 (interacts with) 58680" source="297" target="99" cy:directed="1"/>
      <edge id="2968" label="24140 (interacts with) 59705" source="297" target="91" cy:directed="1"/>
      <edge id="2967" label="24354 (interacts with) 24552" source="296" target="293" cy:directed="1"/>
      <edge id="2966" label="24354 (interacts with) 25838" source="296" target="283" cy:directed="1"/>
      <edge id="2965" label="24354 (interacts with) 25970" source="296" target="281" cy:directed="1"/>
      <edge id="2964" label="24354 (interacts with) 28325" source="296" target="271" cy:directed="1"/>
      <edge id="2963" label="24354 (interacts with) 29313" source="296" target="268" cy:directed="1"/>
      <edge id="2962" label="24354 (interacts with) 33646" source="296" target="245" cy:directed="1"/>
      <edge id="2961" label="24354 (interacts with) 34937" source="296" target="241" cy:directed="1"/>
      <edge id="2960" label="24354 (interacts with) 35556" source="296" target="239" cy:directed="1"/>
      <edge id="2959" label="24354 (interacts with) 35628" source="296" target="238" cy:directed="1"/>
      <edge id="2958" label="24354 (interacts with) 39025" source="296" target="218" cy:directed="1"/>
      <edge id="2957" label="24354 (interacts with) 40511" source="296" target="211" cy:directed="1"/>
      <edge id="2956" label="24354 (interacts with) 40697" source="296" target="210" cy:directed="1"/>
      <edge id="2955" label="24354 (interacts with) 42129" source="296" target="205" cy:directed="1"/>
      <edge id="2954" label="24354 (interacts with) 42844" source="296" target="199" cy:directed="1"/>
      <edge id="2953" label="24354 (interacts with) 43548" source="296" target="195" cy:directed="1"/>
      <edge id="2952" label="24354 (interacts with) 43910" source="296" target="194" cy:directed="1"/>
      <edge id="2951" label="24354 (interacts with) 47619" source="296" target="171" cy:directed="1"/>
      <edge id="2950" label="24354 (interacts with) 48339" source="296" target="168" cy:directed="1"/>
      <edge id="2949" label="24354 (interacts with) 48793" source="296" target="166" cy:directed="1"/>
      <edge id="2948" label="24354 (interacts with) 49059" source="296" target="165" cy:directed="1"/>
      <edge id="2947" label="24354 (interacts with) 51340" source="296" target="156" cy:directed="1"/>
      <edge id="2946" label="24354 (interacts with) 58260" source="296" target="109" cy:directed="1"/>
      <edge id="2945" label="24354 (interacts with) 58341" source="296" target="107" cy:directed="1"/>
      <edge id="2944" label="24354 (interacts with) 58347" source="296" target="106" cy:directed="1"/>
      <edge id="2943" label="24354 (interacts with) 60214" source="296" target="87" cy:directed="1"/>
      <edge id="2942" label="24354 (interacts with) 61795" source="296" target="75" cy:directed="1"/>
      <edge id="2941" label="24354 (interacts with) 61840" source="296" target="74" cy:directed="1"/>
      <edge id="2940" label="24475 (interacts with) 24554" source="295" target="292" cy:directed="1"/>
      <edge id="2939" label="24475 (interacts with) 27810" source="295" target="273" cy:directed="1"/>
      <edge id="2938" label="24475 (interacts with) 28226" source="295" target="272" cy:directed="1"/>
      <edge id="2937" label="24475 (interacts with) 31609" source="295" target="261" cy:directed="1"/>
      <edge id="2936" label="24475 (interacts with) 32375" source="295" target="257" cy:directed="1"/>
      <edge id="2935" label="24475 (interacts with) 32775" source="295" target="254" cy:directed="1"/>
      <edge id="2934" label="24475 (interacts with) 38566" source="295" target="222" cy:directed="1"/>
      <edge id="2933" label="24475 (interacts with) 44467" source="295" target="188" cy:directed="1"/>
      <edge id="2932" label="24475 (interacts with) 45423" source="295" target="181" cy:directed="1"/>
      <edge id="2931" label="24475 (interacts with) 46091" source="295" target="178" cy:directed="1"/>
      <edge id="2930" label="24475 (interacts with) 51936" source="295" target="150" cy:directed="1"/>
      <edge id="2929" label="24475 (interacts with) 53502" source="295" target="140" cy:directed="1"/>
      <edge id="2928" label="24475 (interacts with) 58251" source="295" target="110" cy:directed="1"/>
      <edge id="2927" label="24475 (interacts with) 61885" source="295" target="73" cy:directed="1"/>
      <edge id="2926" label="24493 (interacts with) 25380" source="294" target="285" cy:directed="1"/>
      <edge id="2925" label="24493 (interacts with) 30385" source="294" target="264" cy:directed="1"/>
      <edge id="2924" label="24493 (interacts with) 33088" source="294" target="251" cy:directed="1"/>
      <edge id="2923" label="24493 (interacts with) 43910" source="294" target="194" cy:directed="1"/>
      <edge id="2922" label="24493 (interacts with) 44175" source="294" target="191" cy:directed="1"/>
      <edge id="2921" label="24493 (interacts with) 44814" source="294" target="186" cy:directed="1"/>
      <edge id="2920" label="24493 (interacts with) 47023" source="294" target="175" cy:directed="1"/>
      <edge id="2919" label="24493 (interacts with) 47516" source="294" target="172" cy:directed="1"/>
      <edge id="2918" label="24493 (interacts with) 50859" source="294" target="157" cy:directed="1"/>
      <edge id="2917" label="24493 (interacts with) 52047" source="294" target="149" cy:directed="1"/>
      <edge id="2916" label="24493 (interacts with) 54422" source="294" target="135" cy:directed="1"/>
      <edge id="2915" label="24493 (interacts with) 54787" source="294" target="133" cy:directed="1"/>
      <edge id="2914" label="24493 (interacts with) 55220" source="294" target="130" cy:directed="1"/>
      <edge id="2913" label="24493 (interacts with) 56920" source="294" target="122" cy:directed="1"/>
      <edge id="2912" label="24493 (interacts with) 57556" source="294" target="118" cy:directed="1"/>
      <edge id="2911" label="24493 (interacts with) 58941" source="294" target="98" cy:directed="1"/>
      <edge id="2910" label="24493 (interacts with) 59740" source="294" target="88" cy:directed="1"/>
      <edge id="2909" label="24552 (interacts with) 25838" source="293" target="283" cy:directed="1"/>
      <edge id="2908" label="24552 (interacts with) 28325" source="293" target="271" cy:directed="1"/>
      <edge id="2907" label="24552 (interacts with) 29313" source="293" target="268" cy:directed="1"/>
      <edge id="2906" label="24552 (interacts with) 33088" source="293" target="251" cy:directed="1"/>
      <edge id="2905" label="24552 (interacts with) 33424" source="293" target="246" cy:directed="1"/>
      <edge id="2904" label="24552 (interacts with) 33646" source="293" target="245" cy:directed="1"/>
      <edge id="2903" label="24552 (interacts with) 34937" source="293" target="241" cy:directed="1"/>
      <edge id="2902" label="24552 (interacts with) 35628" source="293" target="238" cy:directed="1"/>
      <edge id="2901" label="24552 (interacts with) 36355" source="293" target="235" cy:directed="1"/>
      <edge id="2900" label="24552 (interacts with) 38754" source="293" target="220" cy:directed="1"/>
      <edge id="2899" label="24552 (interacts with) 39025" source="293" target="218" cy:directed="1"/>
      <edge id="2898" label="24552 (interacts with) 40511" source="293" target="211" cy:directed="1"/>
      <edge id="2897" label="24552 (interacts with) 40697" source="293" target="210" cy:directed="1"/>
      <edge id="2896" label="24552 (interacts with) 42129" source="293" target="205" cy:directed="1"/>
      <edge id="2895" label="24552 (interacts with) 42844" source="293" target="199" cy:directed="1"/>
      <edge id="2894" label="24552 (interacts with) 43548" source="293" target="195" cy:directed="1"/>
      <edge id="2893" label="24552 (interacts with) 43910" source="293" target="194" cy:directed="1"/>
      <edge id="2892" label="24552 (interacts with) 44814" source="293" target="186" cy:directed="1"/>
      <edge id="2891" label="24552 (interacts with) 47619" source="293" target="171" cy:directed="1"/>
      <edge id="2890" label="24552 (interacts with) 48339" source="293" target="168" cy:directed="1"/>
      <edge id="2889" label="24552 (interacts with) 48793" source="293" target="166" cy:directed="1"/>
      <edge id="2888" label="24552 (interacts with) 49059" source="293" target="165" cy:directed="1"/>
      <edge id="2887" label="24552 (interacts with) 51340" source="293" target="156" cy:directed="1"/>
      <edge id="2886" label="24552 (interacts with) 54260" source="293" target="136" cy:directed="1"/>
      <edge id="2885" label="24552 (interacts with) 54422" source="293" target="135" cy:directed="1"/>
      <edge id="2884" label="24552 (interacts with) 56198" source="293" target="128" cy:directed="1"/>
      <edge id="2883" label="24552 (interacts with) 57568" source="293" target="117" cy:directed="1"/>
      <edge id="2882" label="24552 (interacts with) 57613" source="293" target="116" cy:directed="1"/>
      <edge id="2881" label="24552 (interacts with) 58260" source="293" target="109" cy:directed="1"/>
      <edge id="2880" label="24552 (interacts with) 58341" source="293" target="107" cy:directed="1"/>
      <edge id="2879" label="24552 (interacts with) 58347" source="293" target="106" cy:directed="1"/>
      <edge id="2878" label="24552 (interacts with) 60214" source="293" target="87" cy:directed="1"/>
      <edge id="2877" label="24552 (interacts with) 61795" source="293" target="75" cy:directed="1"/>
      <edge id="2876" label="24554 (interacts with) 27810" source="292" target="273" cy:directed="1"/>
      <edge id="2875" label="24554 (interacts with) 28226" source="292" target="272" cy:directed="1"/>
      <edge id="2874" label="24554 (interacts with) 28642" source="292" target="269" cy:directed="1"/>
      <edge id="2873" label="24554 (interacts with) 31609" source="292" target="261" cy:directed="1"/>
      <edge id="2872" label="24554 (interacts with) 32375" source="292" target="257" cy:directed="1"/>
      <edge id="2871" label="24554 (interacts with) 32775" source="292" target="254" cy:directed="1"/>
      <edge id="2870" label="24554 (interacts with) 38566" source="292" target="222" cy:directed="1"/>
      <edge id="2869" label="24554 (interacts with) 44467" source="292" target="188" cy:directed="1"/>
      <edge id="2868" label="24554 (interacts with) 45423" source="292" target="181" cy:directed="1"/>
      <edge id="2867" label="24554 (interacts with) 46091" source="292" target="178" cy:directed="1"/>
      <edge id="2866" label="24554 (interacts with) 51936" source="292" target="150" cy:directed="1"/>
      <edge id="2865" label="24554 (interacts with) 53502" source="292" target="140" cy:directed="1"/>
      <edge id="2864" label="24554 (interacts with) 58251" source="292" target="110" cy:directed="1"/>
      <edge id="2863" label="24554 (interacts with) 61885" source="292" target="73" cy:directed="1"/>
      <edge id="2862" label="24621 (interacts with) 34812" source="291" target="242" cy:directed="1"/>
      <edge id="2861" label="24621 (interacts with) 59733" source="291" target="89" cy:directed="1"/>
      <edge id="2860" label="24624 (interacts with) 25068" source="290" target="287" cy:directed="1"/>
      <edge id="2859" label="24624 (interacts with) 29945" source="290" target="265" cy:directed="1"/>
      <edge id="2858" label="24624 (interacts with) 30385" source="290" target="264" cy:directed="1"/>
      <edge id="2857" label="24624 (interacts with) 32375" source="290" target="257" cy:directed="1"/>
      <edge id="2856" label="24624 (interacts with) 36495" source="290" target="233" cy:directed="1"/>
      <edge id="2855" label="24624 (interacts with) 38566" source="290" target="222" cy:directed="1"/>
      <edge id="2854" label="24624 (interacts with) 39589" source="290" target="216" cy:directed="1"/>
      <edge id="2853" label="24624 (interacts with) 41490" source="290" target="208" cy:directed="1"/>
      <edge id="2852" label="24624 (interacts with) 42829" source="290" target="200" cy:directed="1"/>
      <edge id="2851" label="24624 (interacts with) 44379" source="290" target="190" cy:directed="1"/>
      <edge id="2850" label="24624 (interacts with) 44969" source="290" target="185" cy:directed="1"/>
      <edge id="2849" label="24624 (interacts with) 46493" source="290" target="176" cy:directed="1"/>
      <edge id="2848" label="24624 (interacts with) 47516" source="290" target="172" cy:directed="1"/>
      <edge id="2847" label="24624 (interacts with) 51923" source="290" target="151" cy:directed="1"/>
      <edge id="2846" label="24624 (interacts with) 52047" source="290" target="149" cy:directed="1"/>
      <edge id="2845" label="24624 (interacts with) 52297" source="290" target="148" cy:directed="1"/>
      <edge id="2844" label="24624 (interacts with) 52676" source="290" target="147" cy:directed="1"/>
      <edge id="2843" label="24624 (interacts with) 53122" source="290" target="144" cy:directed="1"/>
      <edge id="2842" label="24624 (interacts with) 58251" source="290" target="110" cy:directed="1"/>
      <edge id="2841" label="24624 (interacts with) 58621" source="290" target="102" cy:directed="1"/>
      <edge id="2840" label="24624 (interacts with) 59516" source="290" target="93" cy:directed="1"/>
      <edge id="2839" label="24624 (interacts with) 59604" source="290" target="92" cy:directed="1"/>
      <edge id="2838" label="24624 (interacts with) 59740" source="290" target="88" cy:directed="1"/>
      <edge id="2837" label="24624 (interacts with) 60705" source="290" target="85" cy:directed="1"/>
      <edge id="2836" label="24624 (interacts with) 61172" source="290" target="81" cy:directed="1"/>
      <edge id="2835" label="24624 (interacts with) 61283" source="290" target="80" cy:directed="1"/>
      <edge id="2834" label="24718 (interacts with) 30385" source="289" target="264" cy:directed="1"/>
      <edge id="2833" label="24718 (interacts with) 30764" source="289" target="263" cy:directed="1"/>
      <edge id="2832" label="24718 (interacts with) 34485" source="289" target="243" cy:directed="1"/>
      <edge id="2831" label="24718 (interacts with) 36495" source="289" target="233" cy:directed="1"/>
      <edge id="2830" label="24718 (interacts with) 37310" source="289" target="229" cy:directed="1"/>
      <edge id="2829" label="24718 (interacts with) 37636" source="289" target="228" cy:directed="1"/>
      <edge id="2828" label="24718 (interacts with) 37989" source="289" target="224" cy:directed="1"/>
      <edge id="2827" label="24718 (interacts with) 39589" source="289" target="216" cy:directed="1"/>
      <edge id="2826" label="24718 (interacts with) 40193" source="289" target="214" cy:directed="1"/>
      <edge id="2825" label="24718 (interacts with) 41490" source="289" target="208" cy:directed="1"/>
      <edge id="2824" label="24718 (interacts with) 43081" source="289" target="196" cy:directed="1"/>
      <edge id="2823" label="24718 (interacts with) 44379" source="289" target="190" cy:directed="1"/>
      <edge id="2822" label="24718 (interacts with) 46493" source="289" target="176" cy:directed="1"/>
      <edge id="2821" label="24718 (interacts with) 47023" source="289" target="175" cy:directed="1"/>
      <edge id="2820" label="24718 (interacts with) 51912" source="289" target="152" cy:directed="1"/>
      <edge id="2819" label="24718 (interacts with) 53419" source="289" target="142" cy:directed="1"/>
      <edge id="2818" label="24718 (interacts with) 53531" source="289" target="139" cy:directed="1"/>
      <edge id="2817" label="24718 (interacts with) 54712" source="289" target="134" cy:directed="1"/>
      <edge id="2816" label="24718 (interacts with) 56920" source="289" target="122" cy:directed="1"/>
      <edge id="2815" label="24718 (interacts with) 58274" source="289" target="108" cy:directed="1"/>
      <edge id="2814" label="24718 (interacts with) 58941" source="289" target="98" cy:directed="1"/>
      <edge id="2813" label="24718 (interacts with) 59472" source="289" target="94" cy:directed="1"/>
      <edge id="2812" label="24718 (interacts with) 59516" source="289" target="93" cy:directed="1"/>
      <edge id="2811" label="24718 (interacts with) 60987" source="289" target="84" cy:directed="1"/>
      <edge id="2810" label="24718 (interacts with) 61074" source="289" target="82" cy:directed="1"/>
      <edge id="2809" label="24718 (interacts with) 61889" source="289" target="72" cy:directed="1"/>
      <edge id="2808" label="24730 (interacts with) 62023" source="288" target="71" cy:directed="1"/>
      <edge id="2807" label="25068 (interacts with) 25380" source="287" target="285" cy:directed="1"/>
      <edge id="2806" label="25068 (interacts with) 25838" source="287" target="283" cy:directed="1"/>
      <edge id="2805" label="25068 (interacts with) 25970" source="287" target="281" cy:directed="1"/>
      <edge id="2804" label="25068 (interacts with) 27311" source="287" target="276" cy:directed="1"/>
      <edge id="2803" label="25068 (interacts with) 29945" source="287" target="265" cy:directed="1"/>
      <edge id="2802" label="25068 (interacts with) 30385" source="287" target="264" cy:directed="1"/>
      <edge id="2801" label="25068 (interacts with) 31025" source="287" target="262" cy:directed="1"/>
      <edge id="2800" label="25068 (interacts with) 33088" source="287" target="251" cy:directed="1"/>
      <edge id="2799" label="25068 (interacts with) 33424" source="287" target="246" cy:directed="1"/>
      <edge id="2798" label="25068 (interacts with) 35934" source="287" target="237" cy:directed="1"/>
      <edge id="2797" label="25068 (interacts with) 40697" source="287" target="210" cy:directed="1"/>
      <edge id="2796" label="25068 (interacts with) 42129" source="287" target="205" cy:directed="1"/>
      <edge id="2795" label="25068 (interacts with) 42829" source="287" target="200" cy:directed="1"/>
      <edge id="2794" label="25068 (interacts with) 43548" source="287" target="195" cy:directed="1"/>
      <edge id="2793" label="25068 (interacts with) 44814" source="287" target="186" cy:directed="1"/>
      <edge id="2792" label="25068 (interacts with) 44969" source="287" target="185" cy:directed="1"/>
      <edge id="2791" label="25068 (interacts with) 46493" source="287" target="176" cy:directed="1"/>
      <edge id="2790" label="25068 (interacts with) 47516" source="287" target="172" cy:directed="1"/>
      <edge id="2789" label="25068 (interacts with) 49998" source="287" target="163" cy:directed="1"/>
      <edge id="2788" label="25068 (interacts with) 51923" source="287" target="151" cy:directed="1"/>
      <edge id="2787" label="25068 (interacts with) 52047" source="287" target="149" cy:directed="1"/>
      <edge id="2786" label="25068 (interacts with) 52676" source="287" target="147" cy:directed="1"/>
      <edge id="2785" label="25068 (interacts with) 54260" source="287" target="136" cy:directed="1"/>
      <edge id="2784" label="25068 (interacts with) 55744" source="287" target="129" cy:directed="1"/>
      <edge id="2783" label="25068 (interacts with) 57613" source="287" target="116" cy:directed="1"/>
      <edge id="2782" label="25068 (interacts with) 58260" source="287" target="109" cy:directed="1"/>
      <edge id="2781" label="25068 (interacts with) 59604" source="287" target="92" cy:directed="1"/>
      <edge id="2780" label="25068 (interacts with) 59740" source="287" target="88" cy:directed="1"/>
      <edge id="2779" label="25068 (interacts with) 61795" source="287" target="75" cy:directed="1"/>
      <edge id="2778" label="25189 (interacts with) 25970" source="286" target="281" cy:directed="1"/>
      <edge id="2777" label="25189 (interacts with) 33034" source="286" target="252" cy:directed="1"/>
      <edge id="2776" label="25189 (interacts with) 42844" source="286" target="199" cy:directed="1"/>
      <edge id="2775" label="25189 (interacts with) 50330" source="286" target="162" cy:directed="1"/>
      <edge id="2774" label="25189 (interacts with) 58422" source="286" target="104" cy:directed="1"/>
      <edge id="2773" label="25189 (interacts with) 58585" source="286" target="103" cy:directed="1"/>
      <edge id="2772" label="25380 (interacts with) 25838" source="285" target="283" cy:directed="1"/>
      <edge id="2771" label="25380 (interacts with) 30385" source="285" target="264" cy:directed="1"/>
      <edge id="2770" label="25380 (interacts with) 33088" source="285" target="251" cy:directed="1"/>
      <edge id="2769" label="25380 (interacts with) 35934" source="285" target="237" cy:directed="1"/>
      <edge id="2768" label="25380 (interacts with) 36495" source="285" target="233" cy:directed="1"/>
      <edge id="2767" label="25380 (interacts with) 39025" source="285" target="218" cy:directed="1"/>
      <edge id="2766" label="25380 (interacts with) 40511" source="285" target="211" cy:directed="1"/>
      <edge id="2765" label="25380 (interacts with) 40697" source="285" target="210" cy:directed="1"/>
      <edge id="2764" label="25380 (interacts with) 42829" source="285" target="200" cy:directed="1"/>
      <edge id="2763" label="25380 (interacts with) 43548" source="285" target="195" cy:directed="1"/>
      <edge id="2762" label="25380 (interacts with) 43910" source="285" target="194" cy:directed="1"/>
      <edge id="2761" label="25380 (interacts with) 44175" source="285" target="191" cy:directed="1"/>
      <edge id="2760" label="25380 (interacts with) 44814" source="285" target="186" cy:directed="1"/>
      <edge id="2759" label="25380 (interacts with) 44969" source="285" target="185" cy:directed="1"/>
      <edge id="2758" label="25380 (interacts with) 46493" source="285" target="176" cy:directed="1"/>
      <edge id="2757" label="25380 (interacts with) 47516" source="285" target="172" cy:directed="1"/>
      <edge id="2756" label="25380 (interacts with) 49998" source="285" target="163" cy:directed="1"/>
      <edge id="2755" label="25380 (interacts with) 50859" source="285" target="157" cy:directed="1"/>
      <edge id="2754" label="25380 (interacts with) 51923" source="285" target="151" cy:directed="1"/>
      <edge id="2753" label="25380 (interacts with) 52047" source="285" target="149" cy:directed="1"/>
      <edge id="2752" label="25380 (interacts with) 53419" source="285" target="142" cy:directed="1"/>
      <edge id="2751" label="25380 (interacts with) 54260" source="285" target="136" cy:directed="1"/>
      <edge id="2750" label="25380 (interacts with) 54422" source="285" target="135" cy:directed="1"/>
      <edge id="2749" label="25380 (interacts with) 55744" source="285" target="129" cy:directed="1"/>
      <edge id="2748" label="25380 (interacts with) 56920" source="285" target="122" cy:directed="1"/>
      <edge id="2747" label="25380 (interacts with) 57568" source="285" target="117" cy:directed="1"/>
      <edge id="2746" label="25380 (interacts with) 57613" source="285" target="116" cy:directed="1"/>
      <edge id="2745" label="25380 (interacts with) 58260" source="285" target="109" cy:directed="1"/>
      <edge id="2744" label="25380 (interacts with) 58941" source="285" target="98" cy:directed="1"/>
      <edge id="2743" label="25380 (interacts with) 59350" source="285" target="95" cy:directed="1"/>
      <edge id="2742" label="25380 (interacts with) 59604" source="285" target="92" cy:directed="1"/>
      <edge id="2741" label="25380 (interacts with) 59740" source="285" target="88" cy:directed="1"/>
      <edge id="2740" label="25380 (interacts with) 61172" source="285" target="81" cy:directed="1"/>
      <edge id="2739" label="25380 (interacts with) 61795" source="285" target="75" cy:directed="1"/>
      <edge id="2738" label="25387 (interacts with) 27590" source="284" target="275" cy:directed="1"/>
      <edge id="2737" label="25387 (interacts with) 29313" source="284" target="268" cy:directed="1"/>
      <edge id="2736" label="25387 (interacts with) 31851" source="284" target="259" cy:directed="1"/>
      <edge id="2735" label="25387 (interacts with) 32695" source="284" target="255" cy:directed="1"/>
      <edge id="2734" label="25387 (interacts with) 33646" source="284" target="245" cy:directed="1"/>
      <edge id="2733" label="25387 (interacts with) 35556" source="284" target="239" cy:directed="1"/>
      <edge id="2732" label="25387 (interacts with) 35628" source="284" target="238" cy:directed="1"/>
      <edge id="2731" label="25387 (interacts with) 36466" source="284" target="234" cy:directed="1"/>
      <edge id="2730" label="25387 (interacts with) 38754" source="284" target="220" cy:directed="1"/>
      <edge id="2729" label="25387 (interacts with) 40424" source="284" target="212" cy:directed="1"/>
      <edge id="2728" label="25387 (interacts with) 47619" source="284" target="171" cy:directed="1"/>
      <edge id="2727" label="25387 (interacts with) 52795" source="284" target="146" cy:directed="1"/>
      <edge id="2726" label="25387 (interacts with) 56735" source="284" target="123" cy:directed="1"/>
      <edge id="2725" label="25387 (interacts with) 58341" source="284" target="107" cy:directed="1"/>
      <edge id="2724" label="25387 (interacts with) 58347" source="284" target="106" cy:directed="1"/>
      <edge id="2723" label="25387 (interacts with) 60214" source="284" target="87" cy:directed="1"/>
      <edge id="2722" label="25387 (interacts with) 60390" source="284" target="86" cy:directed="1"/>
      <edge id="2721" label="25387 (interacts with) 60999" source="284" target="83" cy:directed="1"/>
      <edge id="2720" label="25387 (interacts with) 61730" source="284" target="76" cy:directed="1"/>
      <edge id="2719" label="25387 (interacts with) 61840" source="284" target="74" cy:directed="1"/>
      <edge id="2718" label="25838 (interacts with) 25970" source="283" target="281" cy:directed="1"/>
      <edge id="2717" label="25838 (interacts with) 28325" source="283" target="271" cy:directed="1"/>
      <edge id="2716" label="25838 (interacts with) 33088" source="283" target="251" cy:directed="1"/>
      <edge id="2715" label="25838 (interacts with) 33424" source="283" target="246" cy:directed="1"/>
      <edge id="2714" label="25838 (interacts with) 33646" source="283" target="245" cy:directed="1"/>
      <edge id="2713" label="25838 (interacts with) 34937" source="283" target="241" cy:directed="1"/>
      <edge id="2712" label="25838 (interacts with) 35628" source="283" target="238" cy:directed="1"/>
      <edge id="2711" label="25838 (interacts with) 36355" source="283" target="235" cy:directed="1"/>
      <edge id="2710" label="25838 (interacts with) 39025" source="283" target="218" cy:directed="1"/>
      <edge id="2709" label="25838 (interacts with) 40511" source="283" target="211" cy:directed="1"/>
      <edge id="2708" label="25838 (interacts with) 40697" source="283" target="210" cy:directed="1"/>
      <edge id="2707" label="25838 (interacts with) 42129" source="283" target="205" cy:directed="1"/>
      <edge id="2706" label="25838 (interacts with) 42844" source="283" target="199" cy:directed="1"/>
      <edge id="2705" label="25838 (interacts with) 43548" source="283" target="195" cy:directed="1"/>
      <edge id="2704" label="25838 (interacts with) 43910" source="283" target="194" cy:directed="1"/>
      <edge id="2703" label="25838 (interacts with) 44175" source="283" target="191" cy:directed="1"/>
      <edge id="2702" label="25838 (interacts with) 44814" source="283" target="186" cy:directed="1"/>
      <edge id="2701" label="25838 (interacts with) 44969" source="283" target="185" cy:directed="1"/>
      <edge id="2700" label="25838 (interacts with) 47516" source="283" target="172" cy:directed="1"/>
      <edge id="2699" label="25838 (interacts with) 48339" source="283" target="168" cy:directed="1"/>
      <edge id="2698" label="25838 (interacts with) 48793" source="283" target="166" cy:directed="1"/>
      <edge id="2697" label="25838 (interacts with) 49059" source="283" target="165" cy:directed="1"/>
      <edge id="2696" label="25838 (interacts with) 51340" source="283" target="156" cy:directed="1"/>
      <edge id="2695" label="25838 (interacts with) 51923" source="283" target="151" cy:directed="1"/>
      <edge id="2694" label="25838 (interacts with) 52047" source="283" target="149" cy:directed="1"/>
      <edge id="2693" label="25838 (interacts with) 54260" source="283" target="136" cy:directed="1"/>
      <edge id="2692" label="25838 (interacts with) 54422" source="283" target="135" cy:directed="1"/>
      <edge id="2691" label="25838 (interacts with) 57568" source="283" target="117" cy:directed="1"/>
      <edge id="2690" label="25838 (interacts with) 57613" source="283" target="116" cy:directed="1"/>
      <edge id="2689" label="25838 (interacts with) 58260" source="283" target="109" cy:directed="1"/>
      <edge id="2688" label="25838 (interacts with) 58585" source="283" target="103" cy:directed="1"/>
      <edge id="2687" label="25838 (interacts with) 59604" source="283" target="92" cy:directed="1"/>
      <edge id="2686" label="25838 (interacts with) 59740" source="283" target="88" cy:directed="1"/>
      <edge id="2685" label="25838 (interacts with) 61795" source="283" target="75" cy:directed="1"/>
      <edge id="2684" label="25893 (interacts with) 26984" source="282" target="277" cy:directed="1"/>
      <edge id="2683" label="25893 (interacts with) 31792" source="282" target="260" cy:directed="1"/>
      <edge id="2682" label="25893 (interacts with) 36996" source="282" target="231" cy:directed="1"/>
      <edge id="2681" label="25893 (interacts with) 37636" source="282" target="228" cy:directed="1"/>
      <edge id="2680" label="25893 (interacts with) 37953" source="282" target="225" cy:directed="1"/>
      <edge id="2679" label="25893 (interacts with) 38279" source="282" target="223" cy:directed="1"/>
      <edge id="2678" label="25893 (interacts with) 41638" source="282" target="207" cy:directed="1"/>
      <edge id="2677" label="25893 (interacts with) 41700" source="282" target="206" cy:directed="1"/>
      <edge id="2676" label="25893 (interacts with) 42662" source="282" target="201" cy:directed="1"/>
      <edge id="2675" label="25893 (interacts with) 42889" source="282" target="198" cy:directed="1"/>
      <edge id="2674" label="25893 (interacts with) 42907" source="282" target="197" cy:directed="1"/>
      <edge id="2673" label="25893 (interacts with) 44979" source="282" target="184" cy:directed="1"/>
      <edge id="2672" label="25893 (interacts with) 45894" source="282" target="179" cy:directed="1"/>
      <edge id="2671" label="25893 (interacts with) 47023" source="282" target="175" cy:directed="1"/>
      <edge id="2670" label="25893 (interacts with) 47256" source="282" target="174" cy:directed="1"/>
      <edge id="2669" label="25893 (interacts with) 48555" source="282" target="167" cy:directed="1"/>
      <edge id="2668" label="25893 (interacts with) 50527" source="282" target="160" cy:directed="1"/>
      <edge id="2667" label="25893 (interacts with) 51912" source="282" target="152" cy:directed="1"/>
      <edge id="2666" label="25893 (interacts with) 53419" source="282" target="142" cy:directed="1"/>
      <edge id="2665" label="25893 (interacts with) 54801" source="282" target="132" cy:directed="1"/>
      <edge id="2664" label="25893 (interacts with) 55220" source="282" target="130" cy:directed="1"/>
      <edge id="2663" label="25893 (interacts with) 57556" source="282" target="118" cy:directed="1"/>
      <edge id="2662" label="25893 (interacts with) 58941" source="282" target="98" cy:directed="1"/>
      <edge id="2661" label="25893 (interacts with) 59472" source="282" target="94" cy:directed="1"/>
      <edge id="2660" label="25893 (interacts with) 59727" source="282" target="90" cy:directed="1"/>
      <edge id="2659" label="25893 (interacts with) 60987" source="282" target="84" cy:directed="1"/>
      <edge id="2658" label="25893 (interacts with) 61074" source="282" target="82" cy:directed="1"/>
      <edge id="2657" label="25893 (interacts with) 61630" source="282" target="78" cy:directed="1"/>
      <edge id="2656" label="25970 (interacts with) 27311" source="281" target="276" cy:directed="1"/>
      <edge id="2655" label="25970 (interacts with) 33088" source="281" target="251" cy:directed="1"/>
      <edge id="2654" label="25970 (interacts with) 40697" source="281" target="210" cy:directed="1"/>
      <edge id="2653" label="25970 (interacts with) 42129" source="281" target="205" cy:directed="1"/>
      <edge id="2652" label="25970 (interacts with) 42844" source="281" target="199" cy:directed="1"/>
      <edge id="2651" label="25970 (interacts with) 43548" source="281" target="195" cy:directed="1"/>
      <edge id="2650" label="25970 (interacts with) 47516" source="281" target="172" cy:directed="1"/>
      <edge id="2649" label="25970 (interacts with) 49059" source="281" target="165" cy:directed="1"/>
      <edge id="2648" label="25970 (interacts with) 52047" source="281" target="149" cy:directed="1"/>
      <edge id="2647" label="25970 (interacts with) 54260" source="281" target="136" cy:directed="1"/>
      <edge id="2646" label="25970 (interacts with) 57613" source="281" target="116" cy:directed="1"/>
      <edge id="2645" label="25970 (interacts with) 58260" source="281" target="109" cy:directed="1"/>
      <edge id="2644" label="25970 (interacts with) 58585" source="281" target="103" cy:directed="1"/>
      <edge id="2643" label="25970 (interacts with) 59740" source="281" target="88" cy:directed="1"/>
      <edge id="2642" label="25970 (interacts with) 61795" source="281" target="75" cy:directed="1"/>
      <edge id="2641" label="2463 (interacts with) 26040" source="280" target="279" cy:directed="1"/>
      <edge id="2640" label="2463 (interacts with) 50643" source="280" target="158" cy:directed="1"/>
      <edge id="2639" label="26040 (interacts with) 35331" source="279" target="240" cy:directed="1"/>
      <edge id="2638" label="26040 (interacts with) 50643" source="279" target="158" cy:directed="1"/>
      <edge id="2637" label="26085 (interacts with) 26984" source="278" target="277" cy:directed="1"/>
      <edge id="2636" label="26085 (interacts with) 31934" source="278" target="258" cy:directed="1"/>
      <edge id="2635" label="26085 (interacts with) 32580" source="278" target="256" cy:directed="1"/>
      <edge id="2634" label="26085 (interacts with) 33365" source="278" target="248" cy:directed="1"/>
      <edge id="2633" label="26085 (interacts with) 34440" source="278" target="244" cy:directed="1"/>
      <edge id="2632" label="26085 (interacts with) 39361" source="278" target="217" cy:directed="1"/>
      <edge id="2631" label="26085 (interacts with) 39943" source="278" target="215" cy:directed="1"/>
      <edge id="2630" label="26085 (interacts with) 41700" source="278" target="206" cy:directed="1"/>
      <edge id="2629" label="26085 (interacts with) 42327" source="278" target="204" cy:directed="1"/>
      <edge id="2628" label="26085 (interacts with) 42662" source="278" target="201" cy:directed="1"/>
      <edge id="2627" label="26085 (interacts with) 42889" source="278" target="198" cy:directed="1"/>
      <edge id="2626" label="26085 (interacts with) 42907" source="278" target="197" cy:directed="1"/>
      <edge id="2625" label="26085 (interacts with) 44800" source="278" target="187" cy:directed="1"/>
      <edge id="2624" label="26085 (interacts with) 45894" source="278" target="179" cy:directed="1"/>
      <edge id="2623" label="26085 (interacts with) 48555" source="278" target="167" cy:directed="1"/>
      <edge id="2622" label="26085 (interacts with) 50527" source="278" target="160" cy:directed="1"/>
      <edge id="2621" label="26085 (interacts with) 51824" source="278" target="154" cy:directed="1"/>
      <edge id="2620" label="26085 (interacts with) 51907" source="278" target="153" cy:directed="1"/>
      <edge id="2619" label="26085 (interacts with) 53766" source="278" target="138" cy:directed="1"/>
      <edge id="2618" label="26085 (interacts with) 56437" source="278" target="126" cy:directed="1"/>
      <edge id="2617" label="26085 (interacts with) 57005" source="278" target="121" cy:directed="1"/>
      <edge id="2616" label="26085 (interacts with) 57703" source="278" target="115" cy:directed="1"/>
      <edge id="2615" label="26085 (interacts with) 58198" source="278" target="111" cy:directed="1"/>
      <edge id="2614" label="26085 (interacts with) 61630" source="278" target="78" cy:directed="1"/>
      <edge id="2613" label="26984 (interacts with) 31934" source="277" target="258" cy:directed="1"/>
      <edge id="2612" label="26984 (interacts with) 32580" source="277" target="256" cy:directed="1"/>
      <edge id="2611" label="26984 (interacts with) 33294" source="277" target="250" cy:directed="1"/>
      <edge id="2610" label="26984 (interacts with) 33365" source="277" target="248" cy:directed="1"/>
      <edge id="2609" label="26984 (interacts with) 34440" source="277" target="244" cy:directed="1"/>
      <edge id="2608" label="26984 (interacts with) 36996" source="277" target="231" cy:directed="1"/>
      <edge id="2607" label="26984 (interacts with) 38279" source="277" target="223" cy:directed="1"/>
      <edge id="2606" label="26984 (interacts with) 39943" source="277" target="215" cy:directed="1"/>
      <edge id="2605" label="26984 (interacts with) 41700" source="277" target="206" cy:directed="1"/>
      <edge id="2604" label="26984 (interacts with) 42327" source="277" target="204" cy:directed="1"/>
      <edge id="2603" label="26984 (interacts with) 42662" source="277" target="201" cy:directed="1"/>
      <edge id="2602" label="26984 (interacts with) 42889" source="277" target="198" cy:directed="1"/>
      <edge id="2601" label="26984 (interacts with) 42907" source="277" target="197" cy:directed="1"/>
      <edge id="2600" label="26984 (interacts with) 44439" source="277" target="189" cy:directed="1"/>
      <edge id="2599" label="26984 (interacts with) 44979" source="277" target="184" cy:directed="1"/>
      <edge id="2598" label="26984 (interacts with) 45894" source="277" target="179" cy:directed="1"/>
      <edge id="2597" label="26984 (interacts with) 47256" source="277" target="174" cy:directed="1"/>
      <edge id="2596" label="26984 (interacts with) 48555" source="277" target="167" cy:directed="1"/>
      <edge id="2595" label="26984 (interacts with) 50527" source="277" target="160" cy:directed="1"/>
      <edge id="2594" label="26984 (interacts with) 55220" source="277" target="130" cy:directed="1"/>
      <edge id="2593" label="26984 (interacts with) 56437" source="277" target="126" cy:directed="1"/>
      <edge id="2592" label="26984 (interacts with) 57556" source="277" target="118" cy:directed="1"/>
      <edge id="2591" label="26984 (interacts with) 57703" source="277" target="115" cy:directed="1"/>
      <edge id="2590" label="26984 (interacts with) 61630" source="277" target="78" cy:directed="1"/>
      <edge id="2589" label="27311 (interacts with) 31025" source="276" target="262" cy:directed="1"/>
      <edge id="2588" label="27311 (interacts with) 33424" source="276" target="246" cy:directed="1"/>
      <edge id="2587" label="27311 (interacts with) 43548" source="276" target="195" cy:directed="1"/>
      <edge id="2586" label="27311 (interacts with) 52676" source="276" target="147" cy:directed="1"/>
      <edge id="2585" label="27311 (interacts with) 52991" source="276" target="145" cy:directed="1"/>
      <edge id="2584" label="27311 (interacts with) 57613" source="276" target="116" cy:directed="1"/>
      <edge id="2583" label="27590 (interacts with) 29313" source="275" target="268" cy:directed="1"/>
      <edge id="2582" label="27590 (interacts with) 31851" source="275" target="259" cy:directed="1"/>
      <edge id="2581" label="27590 (interacts with) 32695" source="275" target="255" cy:directed="1"/>
      <edge id="2580" label="27590 (interacts with) 33646" source="275" target="245" cy:directed="1"/>
      <edge id="2579" label="27590 (interacts with) 35556" source="275" target="239" cy:directed="1"/>
      <edge id="2578" label="27590 (interacts with) 36466" source="275" target="234" cy:directed="1"/>
      <edge id="2577" label="27590 (interacts with) 40424" source="275" target="212" cy:directed="1"/>
      <edge id="2576" label="27590 (interacts with) 42661" source="275" target="202" cy:directed="1"/>
      <edge id="2575" label="27590 (interacts with) 44162" source="275" target="193" cy:directed="1"/>
      <edge id="2574" label="27590 (interacts with) 47619" source="275" target="171" cy:directed="1"/>
      <edge id="2573" label="27590 (interacts with) 47623" source="275" target="170" cy:directed="1"/>
      <edge id="2572" label="27590 (interacts with) 49407" source="275" target="164" cy:directed="1"/>
      <edge id="2571" label="27590 (interacts with) 52795" source="275" target="146" cy:directed="1"/>
      <edge id="2570" label="27590 (interacts with) 53332" source="275" target="143" cy:directed="1"/>
      <edge id="2569" label="27590 (interacts with) 56735" source="275" target="123" cy:directed="1"/>
      <edge id="2568" label="27590 (interacts with) 58341" source="275" target="107" cy:directed="1"/>
      <edge id="2567" label="27590 (interacts with) 58347" source="275" target="106" cy:directed="1"/>
      <edge id="2566" label="27590 (interacts with) 58655" source="275" target="101" cy:directed="1"/>
      <edge id="2565" label="27590 (interacts with) 60214" source="275" target="87" cy:directed="1"/>
      <edge id="2564" label="27590 (interacts with) 61730" source="275" target="76" cy:directed="1"/>
      <edge id="2563" label="27590 (interacts with) 61840" source="275" target="74" cy:directed="1"/>
      <edge id="2562" label="17880 (interacts with) 27590" source="274" target="275" cy:directed="1"/>
      <edge id="2561" label="17880 (interacts with) 31851" source="274" target="259" cy:directed="1"/>
      <edge id="2560" label="17880 (interacts with) 32695" source="274" target="255" cy:directed="1"/>
      <edge id="2559" label="17880 (interacts with) 36466" source="274" target="234" cy:directed="1"/>
      <edge id="2558" label="17880 (interacts with) 44162" source="274" target="193" cy:directed="1"/>
      <edge id="2557" label="17880 (interacts with) 49407" source="274" target="164" cy:directed="1"/>
      <edge id="2556" label="17880 (interacts with) 53773" source="274" target="137" cy:directed="1"/>
      <edge id="2555" label="17880 (interacts with) 56735" source="274" target="123" cy:directed="1"/>
      <edge id="2554" label="17880 (interacts with) 58655" source="274" target="101" cy:directed="1"/>
      <edge id="2553" label="17880 (interacts with) 61730" source="274" target="76" cy:directed="1"/>
      <edge id="2552" label="27810 (interacts with) 38566" source="273" target="222" cy:directed="1"/>
      <edge id="2551" label="27810 (interacts with) 42844" source="273" target="199" cy:directed="1"/>
      <edge id="2550" label="27810 (interacts with) 44467" source="273" target="188" cy:directed="1"/>
      <edge id="2549" label="27810 (interacts with) 45423" source="273" target="181" cy:directed="1"/>
      <edge id="2548" label="27810 (interacts with) 49059" source="273" target="165" cy:directed="1"/>
      <edge id="2547" label="27810 (interacts with) 51936" source="273" target="150" cy:directed="1"/>
      <edge id="2546" label="27810 (interacts with) 53502" source="273" target="140" cy:directed="1"/>
      <edge id="2545" label="27810 (interacts with) 57805" source="273" target="113" cy:directed="1"/>
      <edge id="2544" label="28226 (interacts with) 28642" source="272" target="269" cy:directed="1"/>
      <edge id="2543" label="28226 (interacts with) 32375" source="272" target="257" cy:directed="1"/>
      <edge id="2542" label="28226 (interacts with) 32775" source="272" target="254" cy:directed="1"/>
      <edge id="2541" label="28226 (interacts with) 38566" source="272" target="222" cy:directed="1"/>
      <edge id="2540" label="28226 (interacts with) 40341" source="272" target="213" cy:directed="1"/>
      <edge id="2539" label="28226 (interacts with) 44467" source="272" target="188" cy:directed="1"/>
      <edge id="2538" label="28226 (interacts with) 45423" source="272" target="181" cy:directed="1"/>
      <edge id="2537" label="28226 (interacts with) 53122" source="272" target="144" cy:directed="1"/>
      <edge id="2536" label="28226 (interacts with) 53502" source="272" target="140" cy:directed="1"/>
      <edge id="2535" label="28226 (interacts with) 58251" source="272" target="110" cy:directed="1"/>
      <edge id="2534" label="28226 (interacts with) 61885" source="272" target="73" cy:directed="1"/>
      <edge id="2533" label="28325 (interacts with) 29313" source="271" target="268" cy:directed="1"/>
      <edge id="2532" label="28325 (interacts with) 32695" source="271" target="255" cy:directed="1"/>
      <edge id="2531" label="28325 (interacts with) 33646" source="271" target="245" cy:directed="1"/>
      <edge id="2530" label="28325 (interacts with) 34937" source="271" target="241" cy:directed="1"/>
      <edge id="2529" label="28325 (interacts with) 35556" source="271" target="239" cy:directed="1"/>
      <edge id="2528" label="28325 (interacts with) 35628" source="271" target="238" cy:directed="1"/>
      <edge id="2527" label="28325 (interacts with) 36355" source="271" target="235" cy:directed="1"/>
      <edge id="2526" label="28325 (interacts with) 38754" source="271" target="220" cy:directed="1"/>
      <edge id="2525" label="28325 (interacts with) 39025" source="271" target="218" cy:directed="1"/>
      <edge id="2524" label="28325 (interacts with) 40511" source="271" target="211" cy:directed="1"/>
      <edge id="2523" label="28325 (interacts with) 40697" source="271" target="210" cy:directed="1"/>
      <edge id="2522" label="28325 (interacts with) 42129" source="271" target="205" cy:directed="1"/>
      <edge id="2521" label="28325 (interacts with) 43548" source="271" target="195" cy:directed="1"/>
      <edge id="2520" label="28325 (interacts with) 43910" source="271" target="194" cy:directed="1"/>
      <edge id="2519" label="28325 (interacts with) 44175" source="271" target="191" cy:directed="1"/>
      <edge id="2518" label="28325 (interacts with) 47507" source="271" target="173" cy:directed="1"/>
      <edge id="2517" label="28325 (interacts with) 47619" source="271" target="171" cy:directed="1"/>
      <edge id="2516" label="28325 (interacts with) 48339" source="271" target="168" cy:directed="1"/>
      <edge id="2515" label="28325 (interacts with) 48793" source="271" target="166" cy:directed="1"/>
      <edge id="2514" label="28325 (interacts with) 50859" source="271" target="157" cy:directed="1"/>
      <edge id="2513" label="28325 (interacts with) 51340" source="271" target="156" cy:directed="1"/>
      <edge id="2512" label="28325 (interacts with) 54422" source="271" target="135" cy:directed="1"/>
      <edge id="2511" label="28325 (interacts with) 56198" source="271" target="128" cy:directed="1"/>
      <edge id="2510" label="28325 (interacts with) 57568" source="271" target="117" cy:directed="1"/>
      <edge id="2509" label="28325 (interacts with) 58260" source="271" target="109" cy:directed="1"/>
      <edge id="2508" label="28325 (interacts with) 58341" source="271" target="107" cy:directed="1"/>
      <edge id="2507" label="28325 (interacts with) 58347" source="271" target="106" cy:directed="1"/>
      <edge id="2506" label="28325 (interacts with) 60214" source="271" target="87" cy:directed="1"/>
      <edge id="2505" label="28325 (interacts with) 61795" source="271" target="75" cy:directed="1"/>
      <edge id="2504" label="28325 (interacts with) 61840" source="271" target="74" cy:directed="1"/>
      <edge id="2503" label="28533 (interacts with) 33295" source="270" target="249" cy:directed="1"/>
      <edge id="2502" label="28533 (interacts with) 36495" source="270" target="233" cy:directed="1"/>
      <edge id="2501" label="28533 (interacts with) 37953" source="270" target="225" cy:directed="1"/>
      <edge id="2500" label="28533 (interacts with) 38700" source="270" target="221" cy:directed="1"/>
      <edge id="2499" label="28533 (interacts with) 39589" source="270" target="216" cy:directed="1"/>
      <edge id="2498" label="28533 (interacts with) 41638" source="270" target="207" cy:directed="1"/>
      <edge id="2497" label="28533 (interacts with) 42454" source="270" target="203" cy:directed="1"/>
      <edge id="2496" label="28533 (interacts with) 43081" source="270" target="196" cy:directed="1"/>
      <edge id="2495" label="28533 (interacts with) 50474" source="270" target="161" cy:directed="1"/>
      <edge id="2494" label="28533 (interacts with) 50587" source="270" target="159" cy:directed="1"/>
      <edge id="2493" label="28533 (interacts with) 51912" source="270" target="152" cy:directed="1"/>
      <edge id="2492" label="28533 (interacts with) 52297" source="270" target="148" cy:directed="1"/>
      <edge id="2491" label="28533 (interacts with) 53122" source="270" target="144" cy:directed="1"/>
      <edge id="2490" label="28533 (interacts with) 56260" source="270" target="127" cy:directed="1"/>
      <edge id="2489" label="28533 (interacts with) 57236" source="270" target="120" cy:directed="1"/>
      <edge id="2488" label="28533 (interacts with) 58621" source="270" target="102" cy:directed="1"/>
      <edge id="2487" label="28533 (interacts with) 59350" source="270" target="95" cy:directed="1"/>
      <edge id="2486" label="28533 (interacts with) 59472" source="270" target="94" cy:directed="1"/>
      <edge id="2485" label="28533 (interacts with) 60705" source="270" target="85" cy:directed="1"/>
      <edge id="2484" label="28533 (interacts with) 61074" source="270" target="82" cy:directed="1"/>
      <edge id="2483" label="28533 (interacts with) 61283" source="270" target="80" cy:directed="1"/>
      <edge id="2482" label="28642 (interacts with) 44467" source="269" target="188" cy:directed="1"/>
      <edge id="2481" label="28642 (interacts with) 45423" source="269" target="181" cy:directed="1"/>
      <edge id="2480" label="28642 (interacts with) 53502" source="269" target="140" cy:directed="1"/>
      <edge id="2479" label="28642 (interacts with) 61885" source="269" target="73" cy:directed="1"/>
      <edge id="2478" label="29313 (interacts with) 32695" source="268" target="255" cy:directed="1"/>
      <edge id="2477" label="29313 (interacts with) 33646" source="268" target="245" cy:directed="1"/>
      <edge id="2476" label="29313 (interacts with) 34937" source="268" target="241" cy:directed="1"/>
      <edge id="2475" label="29313 (interacts with) 35556" source="268" target="239" cy:directed="1"/>
      <edge id="2474" label="29313 (interacts with) 35628" source="268" target="238" cy:directed="1"/>
      <edge id="2473" label="29313 (interacts with) 38754" source="268" target="220" cy:directed="1"/>
      <edge id="2472" label="29313 (interacts with) 39025" source="268" target="218" cy:directed="1"/>
      <edge id="2471" label="29313 (interacts with) 40511" source="268" target="211" cy:directed="1"/>
      <edge id="2470" label="29313 (interacts with) 47507" source="268" target="173" cy:directed="1"/>
      <edge id="2469" label="29313 (interacts with) 47619" source="268" target="171" cy:directed="1"/>
      <edge id="2468" label="29313 (interacts with) 48339" source="268" target="168" cy:directed="1"/>
      <edge id="2467" label="29313 (interacts with) 48793" source="268" target="166" cy:directed="1"/>
      <edge id="2466" label="29313 (interacts with) 52795" source="268" target="146" cy:directed="1"/>
      <edge id="2465" label="29313 (interacts with) 54422" source="268" target="135" cy:directed="1"/>
      <edge id="2464" label="29313 (interacts with) 58341" source="268" target="107" cy:directed="1"/>
      <edge id="2463" label="29313 (interacts with) 58347" source="268" target="106" cy:directed="1"/>
      <edge id="2462" label="29313 (interacts with) 60214" source="268" target="87" cy:directed="1"/>
      <edge id="2461" label="29313 (interacts with) 61840" source="268" target="74" cy:directed="1"/>
      <edge id="2460" label="29505 (interacts with) 33295" source="266" target="249" cy:directed="1"/>
      <edge id="2459" label="29505 (interacts with) 36996" source="266" target="231" cy:directed="1"/>
      <edge id="2458" label="29505 (interacts with) 39361" source="266" target="217" cy:directed="1"/>
      <edge id="2457" label="29505 (interacts with) 42454" source="266" target="203" cy:directed="1"/>
      <edge id="2456" label="29505 (interacts with) 42661" source="266" target="202" cy:directed="1"/>
      <edge id="2455" label="29505 (interacts with) 45452" source="266" target="180" cy:directed="1"/>
      <edge id="2454" label="29505 (interacts with) 47623" source="266" target="170" cy:directed="1"/>
      <edge id="2453" label="29505 (interacts with) 50587" source="266" target="159" cy:directed="1"/>
      <edge id="2452" label="29505 (interacts with) 50859" source="266" target="157" cy:directed="1"/>
      <edge id="2451" label="29505 (interacts with) 52297" source="266" target="148" cy:directed="1"/>
      <edge id="2450" label="29505 (interacts with) 53454" source="266" target="141" cy:directed="1"/>
      <edge id="2449" label="29505 (interacts with) 54827" source="266" target="131" cy:directed="1"/>
      <edge id="2448" label="29505 (interacts with) 57236" source="266" target="120" cy:directed="1"/>
      <edge id="2447" label="29505 (interacts with) 57268" source="266" target="119" cy:directed="1"/>
      <edge id="2446" label="29505 (interacts with) 57568" source="266" target="117" cy:directed="1"/>
      <edge id="2445" label="29505 (interacts with) 58198" source="266" target="111" cy:directed="1"/>
      <edge id="2444" label="29505 (interacts with) 58668" source="266" target="100" cy:directed="1"/>
      <edge id="2443" label="29505 (interacts with) 58680" source="266" target="99" cy:directed="1"/>
      <edge id="2442" label="29505 (interacts with) 58941" source="266" target="98" cy:directed="1"/>
      <edge id="2441" label="29505 (interacts with) 59316" source="266" target="97" cy:directed="1"/>
      <edge id="2440" label="29505 (interacts with) 59350" source="266" target="95" cy:directed="1"/>
      <edge id="2439" label="29505 (interacts with) 59705" source="266" target="91" cy:directed="1"/>
      <edge id="2438" label="29505 (interacts with) 59727" source="266" target="90" cy:directed="1"/>
      <edge id="2437" label="29505 (interacts with) 61172" source="266" target="81" cy:directed="1"/>
      <edge id="2436" label="29945 (interacts with) 33088" source="265" target="251" cy:directed="1"/>
      <edge id="2435" label="29945 (interacts with) 38566" source="265" target="222" cy:directed="1"/>
      <edge id="2434" label="29945 (interacts with) 42844" source="265" target="199" cy:directed="1"/>
      <edge id="2433" label="29945 (interacts with) 45423" source="265" target="181" cy:directed="1"/>
      <edge id="2432" label="29945 (interacts with) 46493" source="265" target="176" cy:directed="1"/>
      <edge id="2431" label="29945 (interacts with) 47516" source="265" target="172" cy:directed="1"/>
      <edge id="2430" label="29945 (interacts with) 49998" source="265" target="163" cy:directed="1"/>
      <edge id="2429" label="29945 (interacts with) 50330" source="265" target="162" cy:directed="1"/>
      <edge id="2428" label="29945 (interacts with) 51923" source="265" target="151" cy:directed="1"/>
      <edge id="2427" label="29945 (interacts with) 52047" source="265" target="149" cy:directed="1"/>
      <edge id="2426" label="29945 (interacts with) 52676" source="265" target="147" cy:directed="1"/>
      <edge id="2425" label="29945 (interacts with) 54260" source="265" target="136" cy:directed="1"/>
      <edge id="2424" label="29945 (interacts with) 57613" source="265" target="116" cy:directed="1"/>
      <edge id="2423" label="29945 (interacts with) 57805" source="265" target="113" cy:directed="1"/>
      <edge id="2422" label="29945 (interacts with) 58422" source="265" target="104" cy:directed="1"/>
      <edge id="2421" label="29945 (interacts with) 59604" source="265" target="92" cy:directed="1"/>
      <edge id="2420" label="29945 (interacts with) 59740" source="265" target="88" cy:directed="1"/>
      <edge id="2419" label="29945 (interacts with) 61885" source="265" target="73" cy:directed="1"/>
      <edge id="2418" label="30385 (interacts with) 33088" source="264" target="251" cy:directed="1"/>
      <edge id="2417" label="30385 (interacts with) 35934" source="264" target="237" cy:directed="1"/>
      <edge id="2416" label="30385 (interacts with) 36495" source="264" target="233" cy:directed="1"/>
      <edge id="2415" label="30385 (interacts with) 36996" source="264" target="231" cy:directed="1"/>
      <edge id="2414" label="30385 (interacts with) 37636" source="264" target="228" cy:directed="1"/>
      <edge id="2413" label="30385 (interacts with) 39589" source="264" target="216" cy:directed="1"/>
      <edge id="2412" label="30385 (interacts with) 40697" source="264" target="210" cy:directed="1"/>
      <edge id="2411" label="30385 (interacts with) 41638" source="264" target="207" cy:directed="1"/>
      <edge id="2410" label="30385 (interacts with) 42829" source="264" target="200" cy:directed="1"/>
      <edge id="2409" label="30385 (interacts with) 44175" source="264" target="191" cy:directed="1"/>
      <edge id="2408" label="30385 (interacts with) 44439" source="264" target="189" cy:directed="1"/>
      <edge id="2407" label="30385 (interacts with) 44814" source="264" target="186" cy:directed="1"/>
      <edge id="2406" label="30385 (interacts with) 44969" source="264" target="185" cy:directed="1"/>
      <edge id="2405" label="30385 (interacts with) 46493" source="264" target="176" cy:directed="1"/>
      <edge id="2404" label="30385 (interacts with) 47023" source="264" target="175" cy:directed="1"/>
      <edge id="2403" label="30385 (interacts with) 47516" source="264" target="172" cy:directed="1"/>
      <edge id="2402" label="30385 (interacts with) 49998" source="264" target="163" cy:directed="1"/>
      <edge id="2401" label="30385 (interacts with) 50859" source="264" target="157" cy:directed="1"/>
      <edge id="2400" label="30385 (interacts with) 51923" source="264" target="151" cy:directed="1"/>
      <edge id="2399" label="30385 (interacts with) 52047" source="264" target="149" cy:directed="1"/>
      <edge id="2398" label="30385 (interacts with) 52297" source="264" target="148" cy:directed="1"/>
      <edge id="2397" label="30385 (interacts with) 53122" source="264" target="144" cy:directed="1"/>
      <edge id="2396" label="30385 (interacts with) 53419" source="264" target="142" cy:directed="1"/>
      <edge id="2395" label="30385 (interacts with) 53531" source="264" target="139" cy:directed="1"/>
      <edge id="2394" label="30385 (interacts with) 54260" source="264" target="136" cy:directed="1"/>
      <edge id="2393" label="30385 (interacts with) 55220" source="264" target="130" cy:directed="1"/>
      <edge id="2392" label="30385 (interacts with) 55744" source="264" target="129" cy:directed="1"/>
      <edge id="2391" label="30385 (interacts with) 56920" source="264" target="122" cy:directed="1"/>
      <edge id="2390" label="30385 (interacts with) 57236" source="264" target="120" cy:directed="1"/>
      <edge id="2389" label="30385 (interacts with) 57568" source="264" target="117" cy:directed="1"/>
      <edge id="2388" label="30385 (interacts with) 58941" source="264" target="98" cy:directed="1"/>
      <edge id="2387" label="30385 (interacts with) 59350" source="264" target="95" cy:directed="1"/>
      <edge id="2386" label="30385 (interacts with) 59516" source="264" target="93" cy:directed="1"/>
      <edge id="2385" label="30385 (interacts with) 59604" source="264" target="92" cy:directed="1"/>
      <edge id="2384" label="30385 (interacts with) 59740" source="264" target="88" cy:directed="1"/>
      <edge id="2383" label="30385 (interacts with) 60987" source="264" target="84" cy:directed="1"/>
      <edge id="2382" label="30385 (interacts with) 61074" source="264" target="82" cy:directed="1"/>
      <edge id="2381" label="30385 (interacts with) 61172" source="264" target="81" cy:directed="1"/>
      <edge id="2380" label="30385 (interacts with) 61283" source="264" target="80" cy:directed="1"/>
      <edge id="2379" label="30385 (interacts with) 61795" source="264" target="75" cy:directed="1"/>
      <edge id="2378" label="30385 (interacts with) 61889" source="264" target="72" cy:directed="1"/>
      <edge id="2377" label="30764 (interacts with) 37310" source="263" target="229" cy:directed="1"/>
      <edge id="2376" label="30764 (interacts with) 37989" source="263" target="224" cy:directed="1"/>
      <edge id="2375" label="30764 (interacts with) 38994" source="263" target="219" cy:directed="1"/>
      <edge id="2374" label="30764 (interacts with) 47023" source="263" target="175" cy:directed="1"/>
      <edge id="2373" label="30764 (interacts with) 53531" source="263" target="139" cy:directed="1"/>
      <edge id="2372" label="30764 (interacts with) 56920" source="263" target="122" cy:directed="1"/>
      <edge id="2371" label="30764 (interacts with) 61889" source="263" target="72" cy:directed="1"/>
      <edge id="2370" label="31025 (interacts with) 43548" source="262" target="195" cy:directed="1"/>
      <edge id="2369" label="31025 (interacts with) 52991" source="262" target="145" cy:directed="1"/>
      <edge id="2368" label="31025 (interacts with) 57613" source="262" target="116" cy:directed="1"/>
      <edge id="2367" label="31609 (interacts with) 32775" source="261" target="254" cy:directed="1"/>
      <edge id="2366" label="31609 (interacts with) 36355" source="261" target="235" cy:directed="1"/>
      <edge id="2365" label="31609 (interacts with) 38566" source="261" target="222" cy:directed="1"/>
      <edge id="2364" label="31609 (interacts with) 44467" source="261" target="188" cy:directed="1"/>
      <edge id="2363" label="31609 (interacts with) 45423" source="261" target="181" cy:directed="1"/>
      <edge id="2362" label="31609 (interacts with) 51936" source="261" target="150" cy:directed="1"/>
      <edge id="2361" label="31609 (interacts with) 53502" source="261" target="140" cy:directed="1"/>
      <edge id="2360" label="31609 (interacts with) 57268" source="261" target="119" cy:directed="1"/>
      <edge id="2359" label="31609 (interacts with) 58251" source="261" target="110" cy:directed="1"/>
      <edge id="2358" label="31609 (interacts with) 59705" source="261" target="91" cy:directed="1"/>
      <edge id="2357" label="31609 (interacts with) 60705" source="261" target="85" cy:directed="1"/>
      <edge id="2356" label="31792 (interacts with) 36495" source="260" target="233" cy:directed="1"/>
      <edge id="2355" label="31792 (interacts with) 36996" source="260" target="231" cy:directed="1"/>
      <edge id="2354" label="31792 (interacts with) 37636" source="260" target="228" cy:directed="1"/>
      <edge id="2353" label="31792 (interacts with) 37953" source="260" target="225" cy:directed="1"/>
      <edge id="2352" label="31792 (interacts with) 38279" source="260" target="223" cy:directed="1"/>
      <edge id="2351" label="31792 (interacts with) 38700" source="260" target="221" cy:directed="1"/>
      <edge id="2350" label="31792 (interacts with) 41638" source="260" target="207" cy:directed="1"/>
      <edge id="2349" label="31792 (interacts with) 41700" source="260" target="206" cy:directed="1"/>
      <edge id="2348" label="31792 (interacts with) 42889" source="260" target="198" cy:directed="1"/>
      <edge id="2347" label="31792 (interacts with) 44439" source="260" target="189" cy:directed="1"/>
      <edge id="2346" label="31792 (interacts with) 47256" source="260" target="174" cy:directed="1"/>
      <edge id="2345" label="31792 (interacts with) 48555" source="260" target="167" cy:directed="1"/>
      <edge id="2344" label="31792 (interacts with) 51742" source="260" target="155" cy:directed="1"/>
      <edge id="2343" label="31792 (interacts with) 51912" source="260" target="152" cy:directed="1"/>
      <edge id="2342" label="31792 (interacts with) 53419" source="260" target="142" cy:directed="1"/>
      <edge id="2341" label="31792 (interacts with) 53766" source="260" target="138" cy:directed="1"/>
      <edge id="2340" label="31792 (interacts with) 57236" source="260" target="120" cy:directed="1"/>
      <edge id="2339" label="31792 (interacts with) 59472" source="260" target="94" cy:directed="1"/>
      <edge id="2338" label="31792 (interacts with) 59727" source="260" target="90" cy:directed="1"/>
      <edge id="2337" label="31792 (interacts with) 59733" source="260" target="89" cy:directed="1"/>
      <edge id="2336" label="31792 (interacts with) 60987" source="260" target="84" cy:directed="1"/>
      <edge id="2335" label="31792 (interacts with) 61074" source="260" target="82" cy:directed="1"/>
      <edge id="2334" label="31792 (interacts with) 61283" source="260" target="80" cy:directed="1"/>
      <edge id="2333" label="31792 (interacts with) 61630" source="260" target="78" cy:directed="1"/>
      <edge id="2332" label="31851 (interacts with) 32695" source="259" target="255" cy:directed="1"/>
      <edge id="2331" label="31851 (interacts with) 33646" source="259" target="245" cy:directed="1"/>
      <edge id="2330" label="31851 (interacts with) 35556" source="259" target="239" cy:directed="1"/>
      <edge id="2329" label="31851 (interacts with) 40424" source="259" target="212" cy:directed="1"/>
      <edge id="2328" label="31851 (interacts with) 42661" source="259" target="202" cy:directed="1"/>
      <edge id="2327" label="31851 (interacts with) 43910" source="259" target="194" cy:directed="1"/>
      <edge id="2326" label="31851 (interacts with) 44162" source="259" target="193" cy:directed="1"/>
      <edge id="2325" label="31851 (interacts with) 47619" source="259" target="171" cy:directed="1"/>
      <edge id="2324" label="31851 (interacts with) 47623" source="259" target="170" cy:directed="1"/>
      <edge id="2323" label="31851 (interacts with) 49407" source="259" target="164" cy:directed="1"/>
      <edge id="2322" label="31851 (interacts with) 52795" source="259" target="146" cy:directed="1"/>
      <edge id="2321" label="31851 (interacts with) 53332" source="259" target="143" cy:directed="1"/>
      <edge id="2320" label="31851 (interacts with) 54422" source="259" target="135" cy:directed="1"/>
      <edge id="2319" label="31851 (interacts with) 56735" source="259" target="123" cy:directed="1"/>
      <edge id="2318" label="31851 (interacts with) 58341" source="259" target="107" cy:directed="1"/>
      <edge id="2317" label="31851 (interacts with) 58347" source="259" target="106" cy:directed="1"/>
      <edge id="2316" label="31851 (interacts with) 58655" source="259" target="101" cy:directed="1"/>
      <edge id="2315" label="31851 (interacts with) 61730" source="259" target="76" cy:directed="1"/>
      <edge id="2314" label="31851 (interacts with) 61840" source="259" target="74" cy:directed="1"/>
      <edge id="2313" label="31934 (interacts with) 32580" source="258" target="256" cy:directed="1"/>
      <edge id="2312" label="31934 (interacts with) 33365" source="258" target="248" cy:directed="1"/>
      <edge id="2311" label="31934 (interacts with) 39361" source="258" target="217" cy:directed="1"/>
      <edge id="2310" label="31934 (interacts with) 42662" source="258" target="201" cy:directed="1"/>
      <edge id="2309" label="31934 (interacts with) 42889" source="258" target="198" cy:directed="1"/>
      <edge id="2308" label="31934 (interacts with) 42907" source="258" target="197" cy:directed="1"/>
      <edge id="2307" label="31934 (interacts with) 45894" source="258" target="179" cy:directed="1"/>
      <edge id="2306" label="31934 (interacts with) 56437" source="258" target="126" cy:directed="1"/>
      <edge id="2305" label="31934 (interacts with) 57556" source="258" target="118" cy:directed="1"/>
      <edge id="2304" label="31934 (interacts with) 57703" source="258" target="115" cy:directed="1"/>
      <edge id="2303" label="31934 (interacts with) 61630" source="258" target="78" cy:directed="1"/>
      <edge id="2302" label="32375 (interacts with) 32775" source="257" target="254" cy:directed="1"/>
      <edge id="2301" label="32375 (interacts with) 34812" source="257" target="242" cy:directed="1"/>
      <edge id="2300" label="32375 (interacts with) 38566" source="257" target="222" cy:directed="1"/>
      <edge id="2299" label="32375 (interacts with) 39589" source="257" target="216" cy:directed="1"/>
      <edge id="2298" label="32375 (interacts with) 40341" source="257" target="213" cy:directed="1"/>
      <edge id="2297" label="32375 (interacts with) 41490" source="257" target="208" cy:directed="1"/>
      <edge id="2296" label="32375 (interacts with) 45423" source="257" target="181" cy:directed="1"/>
      <edge id="2295" label="32375 (interacts with) 53122" source="257" target="144" cy:directed="1"/>
      <edge id="2294" label="32375 (interacts with) 58251" source="257" target="110" cy:directed="1"/>
      <edge id="2293" label="32375 (interacts with) 58621" source="257" target="102" cy:directed="1"/>
      <edge id="2292" label="32375 (interacts with) 61283" source="257" target="80" cy:directed="1"/>
      <edge id="2291" label="32375 (interacts with) 61885" source="257" target="73" cy:directed="1"/>
      <edge id="2290" label="32580 (interacts with) 33294" source="256" target="250" cy:directed="1"/>
      <edge id="2289" label="32580 (interacts with) 33365" source="256" target="248" cy:directed="1"/>
      <edge id="2288" label="32580 (interacts with) 33405" source="256" target="247" cy:directed="1"/>
      <edge id="2287" label="32580 (interacts with) 34440" source="256" target="244" cy:directed="1"/>
      <edge id="2286" label="32580 (interacts with) 39361" source="256" target="217" cy:directed="1"/>
      <edge id="2285" label="32580 (interacts with) 39943" source="256" target="215" cy:directed="1"/>
      <edge id="2284" label="32580 (interacts with) 42327" source="256" target="204" cy:directed="1"/>
      <edge id="2283" label="32580 (interacts with) 42662" source="256" target="201" cy:directed="1"/>
      <edge id="2282" label="32580 (interacts with) 42889" source="256" target="198" cy:directed="1"/>
      <edge id="2281" label="32580 (interacts with) 42907" source="256" target="197" cy:directed="1"/>
      <edge id="2280" label="32580 (interacts with) 44800" source="256" target="187" cy:directed="1"/>
      <edge id="2279" label="32580 (interacts with) 45894" source="256" target="179" cy:directed="1"/>
      <edge id="2278" label="32580 (interacts with) 50527" source="256" target="160" cy:directed="1"/>
      <edge id="2277" label="32580 (interacts with) 51824" source="256" target="154" cy:directed="1"/>
      <edge id="2276" label="32580 (interacts with) 56437" source="256" target="126" cy:directed="1"/>
      <edge id="2275" label="32580 (interacts with) 57005" source="256" target="121" cy:directed="1"/>
      <edge id="2274" label="32580 (interacts with) 57703" source="256" target="115" cy:directed="1"/>
      <edge id="2273" label="32580 (interacts with) 61630" source="256" target="78" cy:directed="1"/>
      <edge id="2272" label="32695 (interacts with) 33646" source="255" target="245" cy:directed="1"/>
      <edge id="2271" label="32695 (interacts with) 35556" source="255" target="239" cy:directed="1"/>
      <edge id="2270" label="32695 (interacts with) 35628" source="255" target="238" cy:directed="1"/>
      <edge id="2269" label="32695 (interacts with) 36466" source="255" target="234" cy:directed="1"/>
      <edge id="2268" label="32695 (interacts with) 38754" source="255" target="220" cy:directed="1"/>
      <edge id="2267" label="32695 (interacts with) 40424" source="255" target="212" cy:directed="1"/>
      <edge id="2266" label="32695 (interacts with) 42661" source="255" target="202" cy:directed="1"/>
      <edge id="2265" label="32695 (interacts with) 43910" source="255" target="194" cy:directed="1"/>
      <edge id="2264" label="32695 (interacts with) 44162" source="255" target="193" cy:directed="1"/>
      <edge id="2263" label="32695 (interacts with) 47619" source="255" target="171" cy:directed="1"/>
      <edge id="2262" label="32695 (interacts with) 47623" source="255" target="170" cy:directed="1"/>
      <edge id="2261" label="32695 (interacts with) 49407" source="255" target="164" cy:directed="1"/>
      <edge id="2260" label="32695 (interacts with) 52795" source="255" target="146" cy:directed="1"/>
      <edge id="2259" label="32695 (interacts with) 54422" source="255" target="135" cy:directed="1"/>
      <edge id="2258" label="32695 (interacts with) 56735" source="255" target="123" cy:directed="1"/>
      <edge id="2257" label="32695 (interacts with) 58341" source="255" target="107" cy:directed="1"/>
      <edge id="2256" label="32695 (interacts with) 58347" source="255" target="106" cy:directed="1"/>
      <edge id="2255" label="32695 (interacts with) 58655" source="255" target="101" cy:directed="1"/>
      <edge id="2254" label="32695 (interacts with) 60214" source="255" target="87" cy:directed="1"/>
      <edge id="2253" label="32695 (interacts with) 61730" source="255" target="76" cy:directed="1"/>
      <edge id="2252" label="32695 (interacts with) 61840" source="255" target="74" cy:directed="1"/>
      <edge id="2251" label="32775 (interacts with) 38566" source="254" target="222" cy:directed="1"/>
      <edge id="2250" label="32775 (interacts with) 44467" source="254" target="188" cy:directed="1"/>
      <edge id="2249" label="32775 (interacts with) 45423" source="254" target="181" cy:directed="1"/>
      <edge id="2248" label="32775 (interacts with) 46091" source="254" target="178" cy:directed="1"/>
      <edge id="2247" label="32775 (interacts with) 51936" source="254" target="150" cy:directed="1"/>
      <edge id="2246" label="32775 (interacts with) 53502" source="254" target="140" cy:directed="1"/>
      <edge id="2245" label="32775 (interacts with) 58251" source="254" target="110" cy:directed="1"/>
      <edge id="2244" label="32775 (interacts with) 60705" source="254" target="85" cy:directed="1"/>
      <edge id="2243" label="32775 (interacts with) 61885" source="254" target="73" cy:directed="1"/>
      <edge id="2242" label="12602 (interacts with) 33034" source="253" target="252" cy:directed="1"/>
      <edge id="2241" label="12602 (interacts with) 58155" source="253" target="112" cy:directed="1"/>
      <edge id="2240" label="12602 (interacts with) 58585" source="253" target="103" cy:directed="1"/>
      <edge id="2239" label="33034 (interacts with) 42844" source="252" target="199" cy:directed="1"/>
      <edge id="2238" label="33034 (interacts with) 51340" source="252" target="156" cy:directed="1"/>
      <edge id="2237" label="33034 (interacts with) 58155" source="252" target="112" cy:directed="1"/>
      <edge id="2236" label="33034 (interacts with) 58260" source="252" target="109" cy:directed="1"/>
      <edge id="2235" label="33034 (interacts with) 58422" source="252" target="104" cy:directed="1"/>
      <edge id="2234" label="33034 (interacts with) 58585" source="252" target="103" cy:directed="1"/>
      <edge id="2233" label="33088 (interacts with) 33424" source="251" target="246" cy:directed="1"/>
      <edge id="2232" label="33088 (interacts with) 39025" source="251" target="218" cy:directed="1"/>
      <edge id="2231" label="33088 (interacts with) 40511" source="251" target="211" cy:directed="1"/>
      <edge id="2230" label="33088 (interacts with) 40697" source="251" target="210" cy:directed="1"/>
      <edge id="2229" label="33088 (interacts with) 42129" source="251" target="205" cy:directed="1"/>
      <edge id="2228" label="33088 (interacts with) 42829" source="251" target="200" cy:directed="1"/>
      <edge id="2227" label="33088 (interacts with) 43548" source="251" target="195" cy:directed="1"/>
      <edge id="2226" label="33088 (interacts with) 43910" source="251" target="194" cy:directed="1"/>
      <edge id="2225" label="33088 (interacts with) 44175" source="251" target="191" cy:directed="1"/>
      <edge id="2224" label="33088 (interacts with) 44814" source="251" target="186" cy:directed="1"/>
      <edge id="2223" label="33088 (interacts with) 44969" source="251" target="185" cy:directed="1"/>
      <edge id="2222" label="33088 (interacts with) 46493" source="251" target="176" cy:directed="1"/>
      <edge id="2221" label="33088 (interacts with) 47516" source="251" target="172" cy:directed="1"/>
      <edge id="2220" label="33088 (interacts with) 49059" source="251" target="165" cy:directed="1"/>
      <edge id="2219" label="33088 (interacts with) 49998" source="251" target="163" cy:directed="1"/>
      <edge id="2218" label="33088 (interacts with) 50859" source="251" target="157" cy:directed="1"/>
      <edge id="2217" label="33088 (interacts with) 51340" source="251" target="156" cy:directed="1"/>
      <edge id="2216" label="33088 (interacts with) 51923" source="251" target="151" cy:directed="1"/>
      <edge id="2215" label="33088 (interacts with) 52047" source="251" target="149" cy:directed="1"/>
      <edge id="2214" label="33088 (interacts with) 54260" source="251" target="136" cy:directed="1"/>
      <edge id="2213" label="33088 (interacts with) 54422" source="251" target="135" cy:directed="1"/>
      <edge id="2212" label="33088 (interacts with) 57568" source="251" target="117" cy:directed="1"/>
      <edge id="2211" label="33088 (interacts with) 57613" source="251" target="116" cy:directed="1"/>
      <edge id="2210" label="33088 (interacts with) 58260" source="251" target="109" cy:directed="1"/>
      <edge id="2209" label="33088 (interacts with) 58585" source="251" target="103" cy:directed="1"/>
      <edge id="2208" label="33088 (interacts with) 59604" source="251" target="92" cy:directed="1"/>
      <edge id="2207" label="33088 (interacts with) 59740" source="251" target="88" cy:directed="1"/>
      <edge id="2206" label="33088 (interacts with) 61172" source="251" target="81" cy:directed="1"/>
      <edge id="2205" label="33088 (interacts with) 61795" source="251" target="75" cy:directed="1"/>
      <edge id="2204" label="33294 (interacts with) 33365" source="250" target="248" cy:directed="1"/>
      <edge id="2203" label="33294 (interacts with) 33405" source="250" target="247" cy:directed="1"/>
      <edge id="2202" label="33295 (interacts with) 36495" source="249" target="233" cy:directed="1"/>
      <edge id="2201" label="33295 (interacts with) 36996" source="249" target="231" cy:directed="1"/>
      <edge id="2200" label="33295 (interacts with) 37953" source="249" target="225" cy:directed="1"/>
      <edge id="2199" label="33295 (interacts with) 38700" source="249" target="221" cy:directed="1"/>
      <edge id="2198" label="33295 (interacts with) 39361" source="249" target="217" cy:directed="1"/>
      <edge id="2197" label="33295 (interacts with) 40193" source="249" target="214" cy:directed="1"/>
      <edge id="2196" label="33295 (interacts with) 42454" source="249" target="203" cy:directed="1"/>
      <edge id="2195" label="33295 (interacts with) 42829" source="249" target="200" cy:directed="1"/>
      <edge id="2194" label="33295 (interacts with) 43081" source="249" target="196" cy:directed="1"/>
      <edge id="2193" label="33295 (interacts with) 45452" source="249" target="180" cy:directed="1"/>
      <edge id="2192" label="33295 (interacts with) 50587" source="249" target="159" cy:directed="1"/>
      <edge id="2191" label="33295 (interacts with) 50859" source="249" target="157" cy:directed="1"/>
      <edge id="2190" label="33295 (interacts with) 51907" source="249" target="153" cy:directed="1"/>
      <edge id="2189" label="33295 (interacts with) 52297" source="249" target="148" cy:directed="1"/>
      <edge id="2188" label="33295 (interacts with) 53122" source="249" target="144" cy:directed="1"/>
      <edge id="2187" label="33295 (interacts with) 53454" source="249" target="141" cy:directed="1"/>
      <edge id="2186" label="33295 (interacts with) 54827" source="249" target="131" cy:directed="1"/>
      <edge id="2185" label="33295 (interacts with) 56920" source="249" target="122" cy:directed="1"/>
      <edge id="2184" label="33295 (interacts with) 57236" source="249" target="120" cy:directed="1"/>
      <edge id="2183" label="33295 (interacts with) 57268" source="249" target="119" cy:directed="1"/>
      <edge id="2182" label="33295 (interacts with) 58198" source="249" target="111" cy:directed="1"/>
      <edge id="2181" label="33295 (interacts with) 58621" source="249" target="102" cy:directed="1"/>
      <edge id="2180" label="33295 (interacts with) 58668" source="249" target="100" cy:directed="1"/>
      <edge id="2179" label="33295 (interacts with) 58680" source="249" target="99" cy:directed="1"/>
      <edge id="2178" label="33295 (interacts with) 58941" source="249" target="98" cy:directed="1"/>
      <edge id="2177" label="33295 (interacts with) 59316" source="249" target="97" cy:directed="1"/>
      <edge id="2176" label="33295 (interacts with) 59350" source="249" target="95" cy:directed="1"/>
      <edge id="2175" label="33295 (interacts with) 59472" source="249" target="94" cy:directed="1"/>
      <edge id="2174" label="33295 (interacts with) 59705" source="249" target="91" cy:directed="1"/>
      <edge id="2173" label="33295 (interacts with) 59727" source="249" target="90" cy:directed="1"/>
      <edge id="2172" label="33295 (interacts with) 60705" source="249" target="85" cy:directed="1"/>
      <edge id="2171" label="33295 (interacts with) 60987" source="249" target="84" cy:directed="1"/>
      <edge id="2170" label="33295 (interacts with) 61074" source="249" target="82" cy:directed="1"/>
      <edge id="2169" label="33295 (interacts with) 61172" source="249" target="81" cy:directed="1"/>
      <edge id="2168" label="33295 (interacts with) 61283" source="249" target="80" cy:directed="1"/>
      <edge id="2167" label="33365 (interacts with) 33405" source="248" target="247" cy:directed="1"/>
      <edge id="2166" label="33365 (interacts with) 42662" source="248" target="201" cy:directed="1"/>
      <edge id="2165" label="33365 (interacts with) 42889" source="248" target="198" cy:directed="1"/>
      <edge id="2164" label="33365 (interacts with) 42907" source="248" target="197" cy:directed="1"/>
      <edge id="2163" label="33365 (interacts with) 45894" source="248" target="179" cy:directed="1"/>
      <edge id="2162" label="33365 (interacts with) 50527" source="248" target="160" cy:directed="1"/>
      <edge id="2161" label="33365 (interacts with) 56437" source="248" target="126" cy:directed="1"/>
      <edge id="2160" label="33365 (interacts with) 57703" source="248" target="115" cy:directed="1"/>
      <edge id="2159" label="33365 (interacts with) 61630" source="248" target="78" cy:directed="1"/>
      <edge id="2158" label="33424 (interacts with) 35934" source="246" target="237" cy:directed="1"/>
      <edge id="2157" label="33424 (interacts with) 36355" source="246" target="235" cy:directed="1"/>
      <edge id="2156" label="33424 (interacts with) 38566" source="246" target="222" cy:directed="1"/>
      <edge id="2155" label="33424 (interacts with) 40511" source="246" target="211" cy:directed="1"/>
      <edge id="2154" label="33424 (interacts with) 40697" source="246" target="210" cy:directed="1"/>
      <edge id="2153" label="33424 (interacts with) 42129" source="246" target="205" cy:directed="1"/>
      <edge id="2152" label="33424 (interacts with) 42829" source="246" target="200" cy:directed="1"/>
      <edge id="2151" label="33424 (interacts with) 42844" source="246" target="199" cy:directed="1"/>
      <edge id="2150" label="33424 (interacts with) 43548" source="246" target="195" cy:directed="1"/>
      <edge id="2149" label="33424 (interacts with) 44969" source="246" target="185" cy:directed="1"/>
      <edge id="2148" label="33424 (interacts with) 47516" source="246" target="172" cy:directed="1"/>
      <edge id="2147" label="33424 (interacts with) 48793" source="246" target="166" cy:directed="1"/>
      <edge id="2146" label="33424 (interacts with) 49059" source="246" target="165" cy:directed="1"/>
      <edge id="2145" label="33424 (interacts with) 51923" source="246" target="151" cy:directed="1"/>
      <edge id="2144" label="33424 (interacts with) 52047" source="246" target="149" cy:directed="1"/>
      <edge id="2143" label="33424 (interacts with) 52676" source="246" target="147" cy:directed="1"/>
      <edge id="2142" label="33424 (interacts with) 52991" source="246" target="145" cy:directed="1"/>
      <edge id="2141" label="33424 (interacts with) 54260" source="246" target="136" cy:directed="1"/>
      <edge id="2140" label="33424 (interacts with) 56198" source="246" target="128" cy:directed="1"/>
      <edge id="2139" label="33424 (interacts with) 57613" source="246" target="116" cy:directed="1"/>
      <edge id="2138" label="33424 (interacts with) 57805" source="246" target="113" cy:directed="1"/>
      <edge id="2137" label="33424 (interacts with) 58260" source="246" target="109" cy:directed="1"/>
      <edge id="2136" label="33424 (interacts with) 59604" source="246" target="92" cy:directed="1"/>
      <edge id="2135" label="33424 (interacts with) 59740" source="246" target="88" cy:directed="1"/>
      <edge id="2134" label="33424 (interacts with) 61795" source="246" target="75" cy:directed="1"/>
      <edge id="2133" label="33646 (interacts with) 34937" source="245" target="241" cy:directed="1"/>
      <edge id="2132" label="33646 (interacts with) 35556" source="245" target="239" cy:directed="1"/>
      <edge id="2131" label="33646 (interacts with) 35628" source="245" target="238" cy:directed="1"/>
      <edge id="2130" label="33646 (interacts with) 38754" source="245" target="220" cy:directed="1"/>
      <edge id="2129" label="33646 (interacts with) 39025" source="245" target="218" cy:directed="1"/>
      <edge id="2128" label="33646 (interacts with) 40511" source="245" target="211" cy:directed="1"/>
      <edge id="2127" label="33646 (interacts with) 42129" source="245" target="205" cy:directed="1"/>
      <edge id="2126" label="33646 (interacts with) 43910" source="245" target="194" cy:directed="1"/>
      <edge id="2125" label="33646 (interacts with) 47619" source="245" target="171" cy:directed="1"/>
      <edge id="2124" label="33646 (interacts with) 48339" source="245" target="168" cy:directed="1"/>
      <edge id="2123" label="33646 (interacts with) 48793" source="245" target="166" cy:directed="1"/>
      <edge id="2122" label="33646 (interacts with) 49059" source="245" target="165" cy:directed="1"/>
      <edge id="2121" label="33646 (interacts with) 51340" source="245" target="156" cy:directed="1"/>
      <edge id="2120" label="33646 (interacts with) 54422" source="245" target="135" cy:directed="1"/>
      <edge id="2119" label="33646 (interacts with) 56735" source="245" target="123" cy:directed="1"/>
      <edge id="2118" label="33646 (interacts with) 57568" source="245" target="117" cy:directed="1"/>
      <edge id="2117" label="33646 (interacts with) 58260" source="245" target="109" cy:directed="1"/>
      <edge id="2116" label="33646 (interacts with) 58341" source="245" target="107" cy:directed="1"/>
      <edge id="2115" label="33646 (interacts with) 58347" source="245" target="106" cy:directed="1"/>
      <edge id="2114" label="33646 (interacts with) 60214" source="245" target="87" cy:directed="1"/>
      <edge id="2113" label="33646 (interacts with) 61795" source="245" target="75" cy:directed="1"/>
      <edge id="2112" label="33646 (interacts with) 61840" source="245" target="74" cy:directed="1"/>
      <edge id="2111" label="34440 (interacts with) 39943" source="244" target="215" cy:directed="1"/>
      <edge id="2110" label="34440 (interacts with) 41700" source="244" target="206" cy:directed="1"/>
      <edge id="2109" label="34440 (interacts with) 42327" source="244" target="204" cy:directed="1"/>
      <edge id="2108" label="34440 (interacts with) 42662" source="244" target="201" cy:directed="1"/>
      <edge id="2107" label="34440 (interacts with) 42889" source="244" target="198" cy:directed="1"/>
      <edge id="2106" label="34440 (interacts with) 42907" source="244" target="197" cy:directed="1"/>
      <edge id="2105" label="34440 (interacts with) 44800" source="244" target="187" cy:directed="1"/>
      <edge id="2104" label="34440 (interacts with) 48555" source="244" target="167" cy:directed="1"/>
      <edge id="2103" label="34440 (interacts with) 50527" source="244" target="160" cy:directed="1"/>
      <edge id="2102" label="34440 (interacts with) 51824" source="244" target="154" cy:directed="1"/>
      <edge id="2101" label="34440 (interacts with) 51907" source="244" target="153" cy:directed="1"/>
      <edge id="2100" label="34440 (interacts with) 53766" source="244" target="138" cy:directed="1"/>
      <edge id="2099" label="34440 (interacts with) 56437" source="244" target="126" cy:directed="1"/>
      <edge id="2098" label="34440 (interacts with) 57703" source="244" target="115" cy:directed="1"/>
      <edge id="2097" label="34440 (interacts with) 61630" source="244" target="78" cy:directed="1"/>
      <edge id="2096" label="34485 (interacts with) 37310" source="243" target="229" cy:directed="1"/>
      <edge id="2095" label="34485 (interacts with) 37989" source="243" target="224" cy:directed="1"/>
      <edge id="2094" label="34485 (interacts with) 39589" source="243" target="216" cy:directed="1"/>
      <edge id="2093" label="34485 (interacts with) 40193" source="243" target="214" cy:directed="1"/>
      <edge id="2092" label="34485 (interacts with) 41490" source="243" target="208" cy:directed="1"/>
      <edge id="2091" label="34485 (interacts with) 44379" source="243" target="190" cy:directed="1"/>
      <edge id="2090" label="34485 (interacts with) 54712" source="243" target="134" cy:directed="1"/>
      <edge id="2089" label="34485 (interacts with) 59516" source="243" target="93" cy:directed="1"/>
      <edge id="2088" label="34812 (interacts with) 36068" source="242" target="236" cy:directed="1"/>
      <edge id="2087" label="34937 (interacts with) 35556" source="241" target="239" cy:directed="1"/>
      <edge id="2086" label="34937 (interacts with) 35628" source="241" target="238" cy:directed="1"/>
      <edge id="2085" label="34937 (interacts with) 38754" source="241" target="220" cy:directed="1"/>
      <edge id="2084" label="34937 (interacts with) 39025" source="241" target="218" cy:directed="1"/>
      <edge id="2083" label="34937 (interacts with) 40511" source="241" target="211" cy:directed="1"/>
      <edge id="2082" label="34937 (interacts with) 40697" source="241" target="210" cy:directed="1"/>
      <edge id="2081" label="34937 (interacts with) 42129" source="241" target="205" cy:directed="1"/>
      <edge id="2080" label="34937 (interacts with) 43548" source="241" target="195" cy:directed="1"/>
      <edge id="2079" label="34937 (interacts with) 43910" source="241" target="194" cy:directed="1"/>
      <edge id="2078" label="34937 (interacts with) 47619" source="241" target="171" cy:directed="1"/>
      <edge id="2077" label="34937 (interacts with) 48339" source="241" target="168" cy:directed="1"/>
      <edge id="2076" label="34937 (interacts with) 48793" source="241" target="166" cy:directed="1"/>
      <edge id="2075" label="34937 (interacts with) 49059" source="241" target="165" cy:directed="1"/>
      <edge id="2074" label="34937 (interacts with) 51340" source="241" target="156" cy:directed="1"/>
      <edge id="2073" label="34937 (interacts with) 54422" source="241" target="135" cy:directed="1"/>
      <edge id="2072" label="34937 (interacts with) 56198" source="241" target="128" cy:directed="1"/>
      <edge id="2071" label="34937 (interacts with) 58260" source="241" target="109" cy:directed="1"/>
      <edge id="2070" label="34937 (interacts with) 58341" source="241" target="107" cy:directed="1"/>
      <edge id="2069" label="34937 (interacts with) 58347" source="241" target="106" cy:directed="1"/>
      <edge id="2068" label="34937 (interacts with) 60214" source="241" target="87" cy:directed="1"/>
      <edge id="2067" label="34937 (interacts with) 61795" source="241" target="75" cy:directed="1"/>
      <edge id="2066" label="34937 (interacts with) 61840" source="241" target="74" cy:directed="1"/>
      <edge id="2065" label="35331 (interacts with) 50474" source="240" target="161" cy:directed="1"/>
      <edge id="2064" label="35331 (interacts with) 56260" source="240" target="127" cy:directed="1"/>
      <edge id="2063" label="35556 (interacts with) 35628" source="239" target="238" cy:directed="1"/>
      <edge id="2062" label="35556 (interacts with) 36466" source="239" target="234" cy:directed="1"/>
      <edge id="2061" label="35556 (interacts with) 39025" source="239" target="218" cy:directed="1"/>
      <edge id="2060" label="35556 (interacts with) 40424" source="239" target="212" cy:directed="1"/>
      <edge id="2059" label="35556 (interacts with) 43910" source="239" target="194" cy:directed="1"/>
      <edge id="2058" label="35556 (interacts with) 47619" source="239" target="171" cy:directed="1"/>
      <edge id="2057" label="35556 (interacts with) 48339" source="239" target="168" cy:directed="1"/>
      <edge id="2056" label="35556 (interacts with) 51340" source="239" target="156" cy:directed="1"/>
      <edge id="2055" label="35556 (interacts with) 53773" source="239" target="137" cy:directed="1"/>
      <edge id="2054" label="35556 (interacts with) 54422" source="239" target="135" cy:directed="1"/>
      <edge id="2053" label="35556 (interacts with) 56735" source="239" target="123" cy:directed="1"/>
      <edge id="2052" label="35556 (interacts with) 58341" source="239" target="107" cy:directed="1"/>
      <edge id="2051" label="35556 (interacts with) 58347" source="239" target="106" cy:directed="1"/>
      <edge id="2050" label="35556 (interacts with) 58655" source="239" target="101" cy:directed="1"/>
      <edge id="2049" label="35556 (interacts with) 60214" source="239" target="87" cy:directed="1"/>
      <edge id="2048" label="35556 (interacts with) 60999" source="239" target="83" cy:directed="1"/>
      <edge id="2047" label="35556 (interacts with) 61730" source="239" target="76" cy:directed="1"/>
      <edge id="2046" label="35556 (interacts with) 61840" source="239" target="74" cy:directed="1"/>
      <edge id="2045" label="35628 (interacts with) 38754" source="238" target="220" cy:directed="1"/>
      <edge id="2044" label="35628 (interacts with) 39025" source="238" target="218" cy:directed="1"/>
      <edge id="2043" label="35628 (interacts with) 40511" source="238" target="211" cy:directed="1"/>
      <edge id="2042" label="35628 (interacts with) 42129" source="238" target="205" cy:directed="1"/>
      <edge id="2041" label="35628 (interacts with) 43910" source="238" target="194" cy:directed="1"/>
      <edge id="2040" label="35628 (interacts with) 44175" source="238" target="191" cy:directed="1"/>
      <edge id="2039" label="35628 (interacts with) 47507" source="238" target="173" cy:directed="1"/>
      <edge id="2038" label="35628 (interacts with) 47619" source="238" target="171" cy:directed="1"/>
      <edge id="2037" label="35628 (interacts with) 48339" source="238" target="168" cy:directed="1"/>
      <edge id="2036" label="35628 (interacts with) 48793" source="238" target="166" cy:directed="1"/>
      <edge id="2035" label="35628 (interacts with) 54422" source="238" target="135" cy:directed="1"/>
      <edge id="2034" label="35628 (interacts with) 58260" source="238" target="109" cy:directed="1"/>
      <edge id="2033" label="35628 (interacts with) 58341" source="238" target="107" cy:directed="1"/>
      <edge id="2032" label="35628 (interacts with) 58347" source="238" target="106" cy:directed="1"/>
      <edge id="2031" label="35628 (interacts with) 60214" source="238" target="87" cy:directed="1"/>
      <edge id="2030" label="35628 (interacts with) 61840" source="238" target="74" cy:directed="1"/>
      <edge id="2029" label="35934 (interacts with) 38700" source="237" target="221" cy:directed="1"/>
      <edge id="2028" label="35934 (interacts with) 40511" source="237" target="211" cy:directed="1"/>
      <edge id="2027" label="35934 (interacts with) 40697" source="237" target="210" cy:directed="1"/>
      <edge id="2026" label="35934 (interacts with) 42327" source="237" target="204" cy:directed="1"/>
      <edge id="2025" label="35934 (interacts with) 42829" source="237" target="200" cy:directed="1"/>
      <edge id="2024" label="35934 (interacts with) 43548" source="237" target="195" cy:directed="1"/>
      <edge id="2023" label="35934 (interacts with) 44439" source="237" target="189" cy:directed="1"/>
      <edge id="2022" label="35934 (interacts with) 44969" source="237" target="185" cy:directed="1"/>
      <edge id="2021" label="35934 (interacts with) 48555" source="237" target="167" cy:directed="1"/>
      <edge id="2020" label="35934 (interacts with) 50527" source="237" target="160" cy:directed="1"/>
      <edge id="2019" label="35934 (interacts with) 53766" source="237" target="138" cy:directed="1"/>
      <edge id="2018" label="35934 (interacts with) 56198" source="237" target="128" cy:directed="1"/>
      <edge id="2017" label="35934 (interacts with) 59604" source="237" target="92" cy:directed="1"/>
      <edge id="2016" label="35934 (interacts with) 59733" source="237" target="89" cy:directed="1"/>
      <edge id="2015" label="36068 (interacts with) 36976" source="236" target="232" cy:directed="1"/>
      <edge id="2014" label="36355 (interacts with) 38566" source="235" target="222" cy:directed="1"/>
      <edge id="2013" label="36355 (interacts with) 39025" source="235" target="218" cy:directed="1"/>
      <edge id="2012" label="36355 (interacts with) 40511" source="235" target="211" cy:directed="1"/>
      <edge id="2011" label="36355 (interacts with) 40697" source="235" target="210" cy:directed="1"/>
      <edge id="2010" label="36355 (interacts with) 42829" source="235" target="200" cy:directed="1"/>
      <edge id="2009" label="36355 (interacts with) 43910" source="235" target="194" cy:directed="1"/>
      <edge id="2008" label="36355 (interacts with) 44814" source="235" target="186" cy:directed="1"/>
      <edge id="2007" label="36355 (interacts with) 44969" source="235" target="185" cy:directed="1"/>
      <edge id="2006" label="36355 (interacts with) 48793" source="235" target="166" cy:directed="1"/>
      <edge id="2005" label="36355 (interacts with) 49059" source="235" target="165" cy:directed="1"/>
      <edge id="2004" label="36355 (interacts with) 50859" source="235" target="157" cy:directed="1"/>
      <edge id="2003" label="36355 (interacts with) 51340" source="235" target="156" cy:directed="1"/>
      <edge id="2002" label="36355 (interacts with) 52297" source="235" target="148" cy:directed="1"/>
      <edge id="2001" label="36355 (interacts with) 53454" source="235" target="141" cy:directed="1"/>
      <edge id="2000" label="36355 (interacts with) 54422" source="235" target="135" cy:directed="1"/>
      <edge id="1999" label="36355 (interacts with) 54827" source="235" target="131" cy:directed="1"/>
      <edge id="1998" label="36355 (interacts with) 56198" source="235" target="128" cy:directed="1"/>
      <edge id="1997" label="36355 (interacts with) 57268" source="235" target="119" cy:directed="1"/>
      <edge id="1996" label="36355 (interacts with) 57568" source="235" target="117" cy:directed="1"/>
      <edge id="1995" label="36355 (interacts with) 58260" source="235" target="109" cy:directed="1"/>
      <edge id="1994" label="36355 (interacts with) 58668" source="235" target="100" cy:directed="1"/>
      <edge id="1993" label="36355 (interacts with) 58680" source="235" target="99" cy:directed="1"/>
      <edge id="1992" label="36355 (interacts with) 59705" source="235" target="91" cy:directed="1"/>
      <edge id="1991" label="36355 (interacts with) 60705" source="235" target="85" cy:directed="1"/>
      <edge id="1990" label="36355 (interacts with) 61172" source="235" target="81" cy:directed="1"/>
      <edge id="1989" label="36466 (interacts with) 40424" source="234" target="212" cy:directed="1"/>
      <edge id="1988" label="36466 (interacts with) 44162" source="234" target="193" cy:directed="1"/>
      <edge id="1987" label="36466 (interacts with) 47619" source="234" target="171" cy:directed="1"/>
      <edge id="1986" label="36466 (interacts with) 53773" source="234" target="137" cy:directed="1"/>
      <edge id="1985" label="36466 (interacts with) 56735" source="234" target="123" cy:directed="1"/>
      <edge id="1984" label="36466 (interacts with) 58341" source="234" target="107" cy:directed="1"/>
      <edge id="1983" label="36466 (interacts with) 58655" source="234" target="101" cy:directed="1"/>
      <edge id="1982" label="36466 (interacts with) 60390" source="234" target="86" cy:directed="1"/>
      <edge id="1981" label="36466 (interacts with) 60999" source="234" target="83" cy:directed="1"/>
      <edge id="1980" label="36466 (interacts with) 61730" source="234" target="76" cy:directed="1"/>
      <edge id="1979" label="36466 (interacts with) 61840" source="234" target="74" cy:directed="1"/>
      <edge id="1978" label="36495 (interacts with) 36996" source="233" target="231" cy:directed="1"/>
      <edge id="1977" label="36495 (interacts with) 37636" source="233" target="228" cy:directed="1"/>
      <edge id="1976" label="36495 (interacts with) 37953" source="233" target="225" cy:directed="1"/>
      <edge id="1975" label="36495 (interacts with) 38700" source="233" target="221" cy:directed="1"/>
      <edge id="1974" label="36495 (interacts with) 39589" source="233" target="216" cy:directed="1"/>
      <edge id="1973" label="36495 (interacts with) 40193" source="233" target="214" cy:directed="1"/>
      <edge id="1972" label="36495 (interacts with) 41638" source="233" target="207" cy:directed="1"/>
      <edge id="1971" label="36495 (interacts with) 42454" source="233" target="203" cy:directed="1"/>
      <edge id="1970" label="36495 (interacts with) 42829" source="233" target="200" cy:directed="1"/>
      <edge id="1969" label="36495 (interacts with) 43081" source="233" target="196" cy:directed="1"/>
      <edge id="1968" label="36495 (interacts with) 44379" source="233" target="190" cy:directed="1"/>
      <edge id="1967" label="36495 (interacts with) 44439" source="233" target="189" cy:directed="1"/>
      <edge id="1966" label="36495 (interacts with) 44814" source="233" target="186" cy:directed="1"/>
      <edge id="1965" label="36495 (interacts with) 44969" source="233" target="185" cy:directed="1"/>
      <edge id="1964" label="36495 (interacts with) 46493" source="233" target="176" cy:directed="1"/>
      <edge id="1963" label="36495 (interacts with) 47023" source="233" target="175" cy:directed="1"/>
      <edge id="1962" label="36495 (interacts with) 47516" source="233" target="172" cy:directed="1"/>
      <edge id="1961" label="36495 (interacts with) 50587" source="233" target="159" cy:directed="1"/>
      <edge id="1960" label="36495 (interacts with) 50859" source="233" target="157" cy:directed="1"/>
      <edge id="1959" label="36495 (interacts with) 52047" source="233" target="149" cy:directed="1"/>
      <edge id="1958" label="36495 (interacts with) 52297" source="233" target="148" cy:directed="1"/>
      <edge id="1957" label="36495 (interacts with) 53122" source="233" target="144" cy:directed="1"/>
      <edge id="1956" label="36495 (interacts with) 53419" source="233" target="142" cy:directed="1"/>
      <edge id="1955" label="36495 (interacts with) 53531" source="233" target="139" cy:directed="1"/>
      <edge id="1954" label="36495 (interacts with) 55220" source="233" target="130" cy:directed="1"/>
      <edge id="1953" label="36495 (interacts with) 56920" source="233" target="122" cy:directed="1"/>
      <edge id="1952" label="36495 (interacts with) 57236" source="233" target="120" cy:directed="1"/>
      <edge id="1951" label="36495 (interacts with) 57268" source="233" target="119" cy:directed="1"/>
      <edge id="1950" label="36495 (interacts with) 58621" source="233" target="102" cy:directed="1"/>
      <edge id="1949" label="36495 (interacts with) 58941" source="233" target="98" cy:directed="1"/>
      <edge id="1948" label="36495 (interacts with) 59350" source="233" target="95" cy:directed="1"/>
      <edge id="1947" label="36495 (interacts with) 59472" source="233" target="94" cy:directed="1"/>
      <edge id="1946" label="36495 (interacts with) 59516" source="233" target="93" cy:directed="1"/>
      <edge id="1945" label="36495 (interacts with) 59604" source="233" target="92" cy:directed="1"/>
      <edge id="1944" label="36495 (interacts with) 59727" source="233" target="90" cy:directed="1"/>
      <edge id="1943" label="36495 (interacts with) 59740" source="233" target="88" cy:directed="1"/>
      <edge id="1942" label="36495 (interacts with) 60705" source="233" target="85" cy:directed="1"/>
      <edge id="1941" label="36495 (interacts with) 60987" source="233" target="84" cy:directed="1"/>
      <edge id="1940" label="36495 (interacts with) 61074" source="233" target="82" cy:directed="1"/>
      <edge id="1939" label="36495 (interacts with) 61172" source="233" target="81" cy:directed="1"/>
      <edge id="1938" label="36495 (interacts with) 61283" source="233" target="80" cy:directed="1"/>
      <edge id="1937" label="36495 (interacts with) 61889" source="233" target="72" cy:directed="1"/>
      <edge id="1936" label="36976 (interacts with) 40341" source="232" target="213" cy:directed="1"/>
      <edge id="1935" label="36976 (interacts with) 56260" source="232" target="127" cy:directed="1"/>
      <edge id="1934" label="36996 (interacts with) 37636" source="231" target="228" cy:directed="1"/>
      <edge id="1933" label="36996 (interacts with) 37953" source="231" target="225" cy:directed="1"/>
      <edge id="1932" label="36996 (interacts with) 38279" source="231" target="223" cy:directed="1"/>
      <edge id="1931" label="36996 (interacts with) 38700" source="231" target="221" cy:directed="1"/>
      <edge id="1930" label="36996 (interacts with) 39361" source="231" target="217" cy:directed="1"/>
      <edge id="1929" label="36996 (interacts with) 39943" source="231" target="215" cy:directed="1"/>
      <edge id="1928" label="36996 (interacts with) 41638" source="231" target="207" cy:directed="1"/>
      <edge id="1927" label="36996 (interacts with) 41700" source="231" target="206" cy:directed="1"/>
      <edge id="1926" label="36996 (interacts with) 42454" source="231" target="203" cy:directed="1"/>
      <edge id="1925" label="36996 (interacts with) 42662" source="231" target="201" cy:directed="1"/>
      <edge id="1924" label="36996 (interacts with) 42829" source="231" target="200" cy:directed="1"/>
      <edge id="1923" label="36996 (interacts with) 42889" source="231" target="198" cy:directed="1"/>
      <edge id="1922" label="36996 (interacts with) 42907" source="231" target="197" cy:directed="1"/>
      <edge id="1921" label="36996 (interacts with) 44439" source="231" target="189" cy:directed="1"/>
      <edge id="1920" label="36996 (interacts with) 45452" source="231" target="180" cy:directed="1"/>
      <edge id="1919" label="36996 (interacts with) 45894" source="231" target="179" cy:directed="1"/>
      <edge id="1918" label="36996 (interacts with) 47023" source="231" target="175" cy:directed="1"/>
      <edge id="1917" label="36996 (interacts with) 47256" source="231" target="174" cy:directed="1"/>
      <edge id="1916" label="36996 (interacts with) 48555" source="231" target="167" cy:directed="1"/>
      <edge id="1915" label="36996 (interacts with) 50527" source="231" target="160" cy:directed="1"/>
      <edge id="1914" label="36996 (interacts with) 50587" source="231" target="159" cy:directed="1"/>
      <edge id="1913" label="36996 (interacts with) 50859" source="231" target="157" cy:directed="1"/>
      <edge id="1912" label="36996 (interacts with) 51907" source="231" target="153" cy:directed="1"/>
      <edge id="1911" label="36996 (interacts with) 51912" source="231" target="152" cy:directed="1"/>
      <edge id="1910" label="36996 (interacts with) 52297" source="231" target="148" cy:directed="1"/>
      <edge id="1909" label="36996 (interacts with) 53419" source="231" target="142" cy:directed="1"/>
      <edge id="1908" label="36996 (interacts with) 53454" source="231" target="141" cy:directed="1"/>
      <edge id="1907" label="36996 (interacts with) 53531" source="231" target="139" cy:directed="1"/>
      <edge id="1906" label="36996 (interacts with) 53766" source="231" target="138" cy:directed="1"/>
      <edge id="1905" label="36996 (interacts with) 55220" source="231" target="130" cy:directed="1"/>
      <edge id="1904" label="36996 (interacts with) 56437" source="231" target="126" cy:directed="1"/>
      <edge id="1903" label="36996 (interacts with) 56920" source="231" target="122" cy:directed="1"/>
      <edge id="1902" label="36996 (interacts with) 57236" source="231" target="120" cy:directed="1"/>
      <edge id="1901" label="36996 (interacts with) 57556" source="231" target="118" cy:directed="1"/>
      <edge id="1900" label="36996 (interacts with) 58198" source="231" target="111" cy:directed="1"/>
      <edge id="1899" label="36996 (interacts with) 58680" source="231" target="99" cy:directed="1"/>
      <edge id="1898" label="36996 (interacts with) 58941" source="231" target="98" cy:directed="1"/>
      <edge id="1897" label="36996 (interacts with) 59350" source="231" target="95" cy:directed="1"/>
      <edge id="1896" label="36996 (interacts with) 59472" source="231" target="94" cy:directed="1"/>
      <edge id="1895" label="36996 (interacts with) 59727" source="231" target="90" cy:directed="1"/>
      <edge id="1894" label="36996 (interacts with) 60987" source="231" target="84" cy:directed="1"/>
      <edge id="1893" label="36996 (interacts with) 61074" source="231" target="82" cy:directed="1"/>
      <edge id="1892" label="36996 (interacts with) 61172" source="231" target="81" cy:directed="1"/>
      <edge id="1891" label="36996 (interacts with) 61283" source="231" target="80" cy:directed="1"/>
      <edge id="1890" label="36996 (interacts with) 61630" source="231" target="78" cy:directed="1"/>
      <edge id="1889" label="36996 (interacts with) 61889" source="231" target="72" cy:directed="1"/>
      <edge id="1888" label="37031 (interacts with) 48208" source="230" target="169" cy:directed="1"/>
      <edge id="1887" label="37310 (interacts with) 37989" source="229" target="224" cy:directed="1"/>
      <edge id="1886" label="37310 (interacts with) 54712" source="229" target="134" cy:directed="1"/>
      <edge id="1885" label="37310 (interacts with) 59516" source="229" target="93" cy:directed="1"/>
      <edge id="1884" label="37636 (interacts with) 37953" source="228" target="225" cy:directed="1"/>
      <edge id="1883" label="37636 (interacts with) 38279" source="228" target="223" cy:directed="1"/>
      <edge id="1882" label="37636 (interacts with) 38994" source="228" target="219" cy:directed="1"/>
      <edge id="1881" label="37636 (interacts with) 41638" source="228" target="207" cy:directed="1"/>
      <edge id="1880" label="37636 (interacts with) 44379" source="228" target="190" cy:directed="1"/>
      <edge id="1879" label="37636 (interacts with) 45894" source="228" target="179" cy:directed="1"/>
      <edge id="1878" label="37636 (interacts with) 46493" source="228" target="176" cy:directed="1"/>
      <edge id="1877" label="37636 (interacts with) 47023" source="228" target="175" cy:directed="1"/>
      <edge id="1876" label="37636 (interacts with) 47256" source="228" target="174" cy:directed="1"/>
      <edge id="1875" label="37636 (interacts with) 51912" source="228" target="152" cy:directed="1"/>
      <edge id="1874" label="37636 (interacts with) 53419" source="228" target="142" cy:directed="1"/>
      <edge id="1873" label="37636 (interacts with) 53531" source="228" target="139" cy:directed="1"/>
      <edge id="1872" label="37636 (interacts with) 55220" source="228" target="130" cy:directed="1"/>
      <edge id="1871" label="37636 (interacts with) 55744" source="228" target="129" cy:directed="1"/>
      <edge id="1870" label="37636 (interacts with) 56920" source="228" target="122" cy:directed="1"/>
      <edge id="1869" label="37636 (interacts with) 57556" source="228" target="118" cy:directed="1"/>
      <edge id="1868" label="37636 (interacts with) 58274" source="228" target="108" cy:directed="1"/>
      <edge id="1867" label="37636 (interacts with) 58941" source="228" target="98" cy:directed="1"/>
      <edge id="1866" label="37636 (interacts with) 59350" source="228" target="95" cy:directed="1"/>
      <edge id="1865" label="37636 (interacts with) 59472" source="228" target="94" cy:directed="1"/>
      <edge id="1864" label="37636 (interacts with) 59516" source="228" target="93" cy:directed="1"/>
      <edge id="1863" label="37636 (interacts with) 59727" source="228" target="90" cy:directed="1"/>
      <edge id="1862" label="37636 (interacts with) 60987" source="228" target="84" cy:directed="1"/>
      <edge id="1861" label="37636 (interacts with) 61074" source="228" target="82" cy:directed="1"/>
      <edge id="1860" label="37636 (interacts with) 61889" source="228" target="72" cy:directed="1"/>
      <edge id="1859" label="37792 (interacts with) 57778" source="227" target="114" cy:directed="1"/>
      <edge id="1858" label="37886 (interacts with) 40193" source="226" target="214" cy:directed="1"/>
      <edge id="1857" label="37886 (interacts with) 58668" source="226" target="100" cy:directed="1"/>
      <edge id="1856" label="37886 (interacts with) 61357" source="226" target="79" cy:directed="1"/>
      <edge id="1855" label="37953 (interacts with) 38700" source="225" target="221" cy:directed="1"/>
      <edge id="1854" label="37953 (interacts with) 39589" source="225" target="216" cy:directed="1"/>
      <edge id="1853" label="37953 (interacts with) 41638" source="225" target="207" cy:directed="1"/>
      <edge id="1852" label="37953 (interacts with) 41700" source="225" target="206" cy:directed="1"/>
      <edge id="1851" label="37953 (interacts with) 42454" source="225" target="203" cy:directed="1"/>
      <edge id="1850" label="37953 (interacts with) 44379" source="225" target="190" cy:directed="1"/>
      <edge id="1849" label="37953 (interacts with) 44439" source="225" target="189" cy:directed="1"/>
      <edge id="1848" label="37953 (interacts with) 47256" source="225" target="174" cy:directed="1"/>
      <edge id="1847" label="37953 (interacts with) 50474" source="225" target="161" cy:directed="1"/>
      <edge id="1846" label="37953 (interacts with) 50587" source="225" target="159" cy:directed="1"/>
      <edge id="1845" label="37953 (interacts with) 51742" source="225" target="155" cy:directed="1"/>
      <edge id="1844" label="37953 (interacts with) 51912" source="225" target="152" cy:directed="1"/>
      <edge id="1843" label="37953 (interacts with) 52297" source="225" target="148" cy:directed="1"/>
      <edge id="1842" label="37953 (interacts with) 53122" source="225" target="144" cy:directed="1"/>
      <edge id="1841" label="37953 (interacts with) 53419" source="225" target="142" cy:directed="1"/>
      <edge id="1840" label="37953 (interacts with) 53766" source="225" target="138" cy:directed="1"/>
      <edge id="1839" label="37953 (interacts with) 57236" source="225" target="120" cy:directed="1"/>
      <edge id="1838" label="37953 (interacts with) 58941" source="225" target="98" cy:directed="1"/>
      <edge id="1837" label="37953 (interacts with) 59350" source="225" target="95" cy:directed="1"/>
      <edge id="1836" label="37953 (interacts with) 59472" source="225" target="94" cy:directed="1"/>
      <edge id="1835" label="37953 (interacts with) 59727" source="225" target="90" cy:directed="1"/>
      <edge id="1834" label="37953 (interacts with) 60987" source="225" target="84" cy:directed="1"/>
      <edge id="1833" label="37953 (interacts with) 61074" source="225" target="82" cy:directed="1"/>
      <edge id="1832" label="37953 (interacts with) 61283" source="225" target="80" cy:directed="1"/>
      <edge id="1831" label="37953 (interacts with) 61889" source="225" target="72" cy:directed="1"/>
      <edge id="1830" label="37989 (interacts with) 54712" source="224" target="134" cy:directed="1"/>
      <edge id="1829" label="37989 (interacts with) 59516" source="224" target="93" cy:directed="1"/>
      <edge id="1828" label="38279 (interacts with) 38994" source="223" target="219" cy:directed="1"/>
      <edge id="1827" label="38279 (interacts with) 41638" source="223" target="207" cy:directed="1"/>
      <edge id="1826" label="38279 (interacts with) 41700" source="223" target="206" cy:directed="1"/>
      <edge id="1825" label="38279 (interacts with) 42662" source="223" target="201" cy:directed="1"/>
      <edge id="1824" label="38279 (interacts with) 42889" source="223" target="198" cy:directed="1"/>
      <edge id="1823" label="38279 (interacts with) 42907" source="223" target="197" cy:directed="1"/>
      <edge id="1822" label="38279 (interacts with) 44979" source="223" target="184" cy:directed="1"/>
      <edge id="1821" label="38279 (interacts with) 45894" source="223" target="179" cy:directed="1"/>
      <edge id="1820" label="38279 (interacts with) 47023" source="223" target="175" cy:directed="1"/>
      <edge id="1819" label="38279 (interacts with) 47256" source="223" target="174" cy:directed="1"/>
      <edge id="1818" label="38279 (interacts with) 51912" source="223" target="152" cy:directed="1"/>
      <edge id="1817" label="38279 (interacts with) 53419" source="223" target="142" cy:directed="1"/>
      <edge id="1816" label="38279 (interacts with) 53531" source="223" target="139" cy:directed="1"/>
      <edge id="1815" label="38279 (interacts with) 54801" source="223" target="132" cy:directed="1"/>
      <edge id="1814" label="38279 (interacts with) 55220" source="223" target="130" cy:directed="1"/>
      <edge id="1813" label="38279 (interacts with) 56920" source="223" target="122" cy:directed="1"/>
      <edge id="1812" label="38279 (interacts with) 57556" source="223" target="118" cy:directed="1"/>
      <edge id="1811" label="38279 (interacts with) 58941" source="223" target="98" cy:directed="1"/>
      <edge id="1810" label="38279 (interacts with) 59472" source="223" target="94" cy:directed="1"/>
      <edge id="1809" label="38279 (interacts with) 59727" source="223" target="90" cy:directed="1"/>
      <edge id="1808" label="38279 (interacts with) 60987" source="223" target="84" cy:directed="1"/>
      <edge id="1807" label="38279 (interacts with) 61074" source="223" target="82" cy:directed="1"/>
      <edge id="1806" label="38279 (interacts with) 61630" source="223" target="78" cy:directed="1"/>
      <edge id="1805" label="38279 (interacts with) 61889" source="223" target="72" cy:directed="1"/>
      <edge id="1804" label="38566 (interacts with) 40697" source="222" target="210" cy:directed="1"/>
      <edge id="1803" label="38566 (interacts with) 42454" source="222" target="203" cy:directed="1"/>
      <edge id="1802" label="38566 (interacts with) 42829" source="222" target="200" cy:directed="1"/>
      <edge id="1801" label="38566 (interacts with) 44467" source="222" target="188" cy:directed="1"/>
      <edge id="1800" label="38566 (interacts with) 44969" source="222" target="185" cy:directed="1"/>
      <edge id="1799" label="38566 (interacts with) 45423" source="222" target="181" cy:directed="1"/>
      <edge id="1798" label="38566 (interacts with) 50587" source="222" target="159" cy:directed="1"/>
      <edge id="1797" label="38566 (interacts with) 51923" source="222" target="151" cy:directed="1"/>
      <edge id="1796" label="38566 (interacts with) 52297" source="222" target="148" cy:directed="1"/>
      <edge id="1795" label="38566 (interacts with) 53122" source="222" target="144" cy:directed="1"/>
      <edge id="1794" label="38566 (interacts with) 53502" source="222" target="140" cy:directed="1"/>
      <edge id="1793" label="38566 (interacts with) 54827" source="222" target="131" cy:directed="1"/>
      <edge id="1792" label="38566 (interacts with) 57268" source="222" target="119" cy:directed="1"/>
      <edge id="1791" label="38566 (interacts with) 57568" source="222" target="117" cy:directed="1"/>
      <edge id="1790" label="38566 (interacts with) 58251" source="222" target="110" cy:directed="1"/>
      <edge id="1789" label="38566 (interacts with) 58621" source="222" target="102" cy:directed="1"/>
      <edge id="1788" label="38566 (interacts with) 59604" source="222" target="92" cy:directed="1"/>
      <edge id="1787" label="38566 (interacts with) 59705" source="222" target="91" cy:directed="1"/>
      <edge id="1786" label="38566 (interacts with) 60705" source="222" target="85" cy:directed="1"/>
      <edge id="1785" label="38566 (interacts with) 61172" source="222" target="81" cy:directed="1"/>
      <edge id="1784" label="38566 (interacts with) 61283" source="222" target="80" cy:directed="1"/>
      <edge id="1783" label="38566 (interacts with) 61669" source="222" target="77" cy:directed="1"/>
      <edge id="1782" label="38566 (interacts with) 61885" source="222" target="73" cy:directed="1"/>
      <edge id="1781" label="38700 (interacts with) 39361" source="221" target="217" cy:directed="1"/>
      <edge id="1780" label="38700 (interacts with) 39943" source="221" target="215" cy:directed="1"/>
      <edge id="1779" label="38700 (interacts with) 41638" source="221" target="207" cy:directed="1"/>
      <edge id="1778" label="38700 (interacts with) 42327" source="221" target="204" cy:directed="1"/>
      <edge id="1777" label="38700 (interacts with) 42454" source="221" target="203" cy:directed="1"/>
      <edge id="1776" label="38700 (interacts with) 42829" source="221" target="200" cy:directed="1"/>
      <edge id="1775" label="38700 (interacts with) 44439" source="221" target="189" cy:directed="1"/>
      <edge id="1774" label="38700 (interacts with) 44800" source="221" target="187" cy:directed="1"/>
      <edge id="1773" label="38700 (interacts with) 44969" source="221" target="185" cy:directed="1"/>
      <edge id="1772" label="38700 (interacts with) 48555" source="221" target="167" cy:directed="1"/>
      <edge id="1771" label="38700 (interacts with) 50527" source="221" target="160" cy:directed="1"/>
      <edge id="1770" label="38700 (interacts with) 50587" source="221" target="159" cy:directed="1"/>
      <edge id="1769" label="38700 (interacts with) 51907" source="221" target="153" cy:directed="1"/>
      <edge id="1768" label="38700 (interacts with) 52297" source="221" target="148" cy:directed="1"/>
      <edge id="1767" label="38700 (interacts with) 53122" source="221" target="144" cy:directed="1"/>
      <edge id="1766" label="38700 (interacts with) 53454" source="221" target="141" cy:directed="1"/>
      <edge id="1765" label="38700 (interacts with) 53766" source="221" target="138" cy:directed="1"/>
      <edge id="1764" label="38700 (interacts with) 56437" source="221" target="126" cy:directed="1"/>
      <edge id="1763" label="38700 (interacts with) 57236" source="221" target="120" cy:directed="1"/>
      <edge id="1762" label="38700 (interacts with) 57268" source="221" target="119" cy:directed="1"/>
      <edge id="1761" label="38700 (interacts with) 58198" source="221" target="111" cy:directed="1"/>
      <edge id="1760" label="38700 (interacts with) 58680" source="221" target="99" cy:directed="1"/>
      <edge id="1759" label="38700 (interacts with) 59350" source="221" target="95" cy:directed="1"/>
      <edge id="1758" label="38700 (interacts with) 59705" source="221" target="91" cy:directed="1"/>
      <edge id="1757" label="38700 (interacts with) 59733" source="221" target="89" cy:directed="1"/>
      <edge id="1756" label="38700 (interacts with) 60705" source="221" target="85" cy:directed="1"/>
      <edge id="1755" label="38700 (interacts with) 61074" source="221" target="82" cy:directed="1"/>
      <edge id="1754" label="38700 (interacts with) 61172" source="221" target="81" cy:directed="1"/>
      <edge id="1753" label="38700 (interacts with) 61283" source="221" target="80" cy:directed="1"/>
      <edge id="1752" label="38754 (interacts with) 48793" source="220" target="166" cy:directed="1"/>
      <edge id="1751" label="38754 (interacts with) 52795" source="220" target="146" cy:directed="1"/>
      <edge id="1750" label="38754 (interacts with) 53332" source="220" target="143" cy:directed="1"/>
      <edge id="1749" label="38754 (interacts with) 58341" source="220" target="107" cy:directed="1"/>
      <edge id="1748" label="38754 (interacts with) 58347" source="220" target="106" cy:directed="1"/>
      <edge id="1747" label="38754 (interacts with) 60214" source="220" target="87" cy:directed="1"/>
      <edge id="1746" label="38754 (interacts with) 61840" source="220" target="74" cy:directed="1"/>
      <edge id="1745" label="38994 (interacts with) 47023" source="219" target="175" cy:directed="1"/>
      <edge id="1744" label="38994 (interacts with) 53531" source="219" target="139" cy:directed="1"/>
      <edge id="1743" label="38994 (interacts with) 54801" source="219" target="132" cy:directed="1"/>
      <edge id="1742" label="38994 (interacts with) 57556" source="219" target="118" cy:directed="1"/>
      <edge id="1741" label="38994 (interacts with) 59727" source="219" target="90" cy:directed="1"/>
      <edge id="1740" label="39025 (interacts with) 40511" source="218" target="211" cy:directed="1"/>
      <edge id="1739" label="39025 (interacts with) 40697" source="218" target="210" cy:directed="1"/>
      <edge id="1738" label="39025 (interacts with) 42129" source="218" target="205" cy:directed="1"/>
      <edge id="1737" label="39025 (interacts with) 43548" source="218" target="195" cy:directed="1"/>
      <edge id="1736" label="39025 (interacts with) 43910" source="218" target="194" cy:directed="1"/>
      <edge id="1735" label="39025 (interacts with) 44175" source="218" target="191" cy:directed="1"/>
      <edge id="1734" label="39025 (interacts with) 44814" source="218" target="186" cy:directed="1"/>
      <edge id="1733" label="39025 (interacts with) 47516" source="218" target="172" cy:directed="1"/>
      <edge id="1732" label="39025 (interacts with) 47619" source="218" target="171" cy:directed="1"/>
      <edge id="1731" label="39025 (interacts with) 48339" source="218" target="168" cy:directed="1"/>
      <edge id="1730" label="39025 (interacts with) 48793" source="218" target="166" cy:directed="1"/>
      <edge id="1729" label="39025 (interacts with) 49059" source="218" target="165" cy:directed="1"/>
      <edge id="1728" label="39025 (interacts with) 50859" source="218" target="157" cy:directed="1"/>
      <edge id="1727" label="39025 (interacts with) 51340" source="218" target="156" cy:directed="1"/>
      <edge id="1726" label="39025 (interacts with) 52047" source="218" target="149" cy:directed="1"/>
      <edge id="1725" label="39025 (interacts with) 54260" source="218" target="136" cy:directed="1"/>
      <edge id="1724" label="39025 (interacts with) 54422" source="218" target="135" cy:directed="1"/>
      <edge id="1723" label="39025 (interacts with) 57568" source="218" target="117" cy:directed="1"/>
      <edge id="1722" label="39025 (interacts with) 57613" source="218" target="116" cy:directed="1"/>
      <edge id="1721" label="39025 (interacts with) 58260" source="218" target="109" cy:directed="1"/>
      <edge id="1720" label="39025 (interacts with) 58341" source="218" target="107" cy:directed="1"/>
      <edge id="1719" label="39025 (interacts with) 58347" source="218" target="106" cy:directed="1"/>
      <edge id="1718" label="39025 (interacts with) 59604" source="218" target="92" cy:directed="1"/>
      <edge id="1717" label="39025 (interacts with) 59740" source="218" target="88" cy:directed="1"/>
      <edge id="1716" label="39025 (interacts with) 60214" source="218" target="87" cy:directed="1"/>
      <edge id="1715" label="39025 (interacts with) 61795" source="218" target="75" cy:directed="1"/>
      <edge id="1714" label="39025 (interacts with) 61840" source="218" target="74" cy:directed="1"/>
      <edge id="1713" label="39361 (interacts with) 39943" source="217" target="215" cy:directed="1"/>
      <edge id="1712" label="39361 (interacts with) 40511" source="217" target="211" cy:directed="1"/>
      <edge id="1711" label="39361 (interacts with) 42327" source="217" target="204" cy:directed="1"/>
      <edge id="1710" label="39361 (interacts with) 42662" source="217" target="201" cy:directed="1"/>
      <edge id="1709" label="39361 (interacts with) 42907" source="217" target="197" cy:directed="1"/>
      <edge id="1708" label="39361 (interacts with) 44439" source="217" target="189" cy:directed="1"/>
      <edge id="1707" label="39361 (interacts with) 44800" source="217" target="187" cy:directed="1"/>
      <edge id="1706" label="39361 (interacts with) 44969" source="217" target="185" cy:directed="1"/>
      <edge id="1705" label="39361 (interacts with) 45452" source="217" target="180" cy:directed="1"/>
      <edge id="1704" label="39361 (interacts with) 45894" source="217" target="179" cy:directed="1"/>
      <edge id="1703" label="39361 (interacts with) 47256" source="217" target="174" cy:directed="1"/>
      <edge id="1702" label="39361 (interacts with) 47507" source="217" target="173" cy:directed="1"/>
      <edge id="1701" label="39361 (interacts with) 48793" source="217" target="166" cy:directed="1"/>
      <edge id="1700" label="39361 (interacts with) 50527" source="217" target="160" cy:directed="1"/>
      <edge id="1699" label="39361 (interacts with) 50859" source="217" target="157" cy:directed="1"/>
      <edge id="1698" label="39361 (interacts with) 51824" source="217" target="154" cy:directed="1"/>
      <edge id="1697" label="39361 (interacts with) 51907" source="217" target="153" cy:directed="1"/>
      <edge id="1696" label="39361 (interacts with) 52297" source="217" target="148" cy:directed="1"/>
      <edge id="1695" label="39361 (interacts with) 53454" source="217" target="141" cy:directed="1"/>
      <edge id="1694" label="39361 (interacts with) 53766" source="217" target="138" cy:directed="1"/>
      <edge id="1693" label="39361 (interacts with) 54422" source="217" target="135" cy:directed="1"/>
      <edge id="1692" label="39361 (interacts with) 55220" source="217" target="130" cy:directed="1"/>
      <edge id="1691" label="39361 (interacts with) 56198" source="217" target="128" cy:directed="1"/>
      <edge id="1690" label="39361 (interacts with) 56437" source="217" target="126" cy:directed="1"/>
      <edge id="1689" label="39361 (interacts with) 57005" source="217" target="121" cy:directed="1"/>
      <edge id="1688" label="39361 (interacts with) 57236" source="217" target="120" cy:directed="1"/>
      <edge id="1687" label="39361 (interacts with) 57268" source="217" target="119" cy:directed="1"/>
      <edge id="1686" label="39361 (interacts with) 57703" source="217" target="115" cy:directed="1"/>
      <edge id="1685" label="39361 (interacts with) 58198" source="217" target="111" cy:directed="1"/>
      <edge id="1684" label="39361 (interacts with) 58680" source="217" target="99" cy:directed="1"/>
      <edge id="1683" label="39361 (interacts with) 58941" source="217" target="98" cy:directed="1"/>
      <edge id="1682" label="39361 (interacts with) 59350" source="217" target="95" cy:directed="1"/>
      <edge id="1681" label="39361 (interacts with) 59705" source="217" target="91" cy:directed="1"/>
      <edge id="1680" label="39361 (interacts with) 61172" source="217" target="81" cy:directed="1"/>
      <edge id="1679" label="39361 (interacts with) 61630" source="217" target="78" cy:directed="1"/>
      <edge id="1678" label="39589 (interacts with) 40193" source="216" target="214" cy:directed="1"/>
      <edge id="1677" label="39589 (interacts with) 40341" source="216" target="213" cy:directed="1"/>
      <edge id="1676" label="39589 (interacts with) 41490" source="216" target="208" cy:directed="1"/>
      <edge id="1675" label="39589 (interacts with) 41638" source="216" target="207" cy:directed="1"/>
      <edge id="1674" label="39589 (interacts with) 42454" source="216" target="203" cy:directed="1"/>
      <edge id="1673" label="39589 (interacts with) 42829" source="216" target="200" cy:directed="1"/>
      <edge id="1672" label="39589 (interacts with) 43081" source="216" target="196" cy:directed="1"/>
      <edge id="1671" label="39589 (interacts with) 44379" source="216" target="190" cy:directed="1"/>
      <edge id="1670" label="39589 (interacts with) 46493" source="216" target="176" cy:directed="1"/>
      <edge id="1669" label="39589 (interacts with) 50474" source="216" target="161" cy:directed="1"/>
      <edge id="1668" label="39589 (interacts with) 52297" source="216" target="148" cy:directed="1"/>
      <edge id="1667" label="39589 (interacts with) 53122" source="216" target="144" cy:directed="1"/>
      <edge id="1666" label="39589 (interacts with) 53419" source="216" target="142" cy:directed="1"/>
      <edge id="1665" label="39589 (interacts with) 53531" source="216" target="139" cy:directed="1"/>
      <edge id="1664" label="39589 (interacts with) 54712" source="216" target="134" cy:directed="1"/>
      <edge id="1663" label="39589 (interacts with) 56260" source="216" target="127" cy:directed="1"/>
      <edge id="1662" label="39589 (interacts with) 57236" source="216" target="120" cy:directed="1"/>
      <edge id="1661" label="39589 (interacts with) 58621" source="216" target="102" cy:directed="1"/>
      <edge id="1660" label="39589 (interacts with) 59350" source="216" target="95" cy:directed="1"/>
      <edge id="1659" label="39589 (interacts with) 59472" source="216" target="94" cy:directed="1"/>
      <edge id="1658" label="39589 (interacts with) 59516" source="216" target="93" cy:directed="1"/>
      <edge id="1657" label="39589 (interacts with) 60987" source="216" target="84" cy:directed="1"/>
      <edge id="1656" label="39589 (interacts with) 61074" source="216" target="82" cy:directed="1"/>
      <edge id="1655" label="39589 (interacts with) 61283" source="216" target="80" cy:directed="1"/>
      <edge id="1654" label="39589 (interacts with) 61889" source="216" target="72" cy:directed="1"/>
      <edge id="1653" label="39943 (interacts with) 41700" source="215" target="206" cy:directed="1"/>
      <edge id="1652" label="39943 (interacts with) 42327" source="215" target="204" cy:directed="1"/>
      <edge id="1651" label="39943 (interacts with) 42454" source="215" target="203" cy:directed="1"/>
      <edge id="1650" label="39943 (interacts with) 42662" source="215" target="201" cy:directed="1"/>
      <edge id="1649" label="39943 (interacts with) 42889" source="215" target="198" cy:directed="1"/>
      <edge id="1648" label="39943 (interacts with) 42907" source="215" target="197" cy:directed="1"/>
      <edge id="1647" label="39943 (interacts with) 44439" source="215" target="189" cy:directed="1"/>
      <edge id="1646" label="39943 (interacts with) 44800" source="215" target="187" cy:directed="1"/>
      <edge id="1645" label="39943 (interacts with) 45452" source="215" target="180" cy:directed="1"/>
      <edge id="1644" label="39943 (interacts with) 45894" source="215" target="179" cy:directed="1"/>
      <edge id="1643" label="39943 (interacts with) 47256" source="215" target="174" cy:directed="1"/>
      <edge id="1642" label="39943 (interacts with) 48555" source="215" target="167" cy:directed="1"/>
      <edge id="1641" label="39943 (interacts with) 50527" source="215" target="160" cy:directed="1"/>
      <edge id="1640" label="39943 (interacts with) 50587" source="215" target="159" cy:directed="1"/>
      <edge id="1639" label="39943 (interacts with) 51824" source="215" target="154" cy:directed="1"/>
      <edge id="1638" label="39943 (interacts with) 51907" source="215" target="153" cy:directed="1"/>
      <edge id="1637" label="39943 (interacts with) 53454" source="215" target="141" cy:directed="1"/>
      <edge id="1636" label="39943 (interacts with) 53766" source="215" target="138" cy:directed="1"/>
      <edge id="1635" label="39943 (interacts with) 55220" source="215" target="130" cy:directed="1"/>
      <edge id="1634" label="39943 (interacts with) 56437" source="215" target="126" cy:directed="1"/>
      <edge id="1633" label="39943 (interacts with) 57005" source="215" target="121" cy:directed="1"/>
      <edge id="1632" label="39943 (interacts with) 57236" source="215" target="120" cy:directed="1"/>
      <edge id="1631" label="39943 (interacts with) 57703" source="215" target="115" cy:directed="1"/>
      <edge id="1630" label="39943 (interacts with) 58198" source="215" target="111" cy:directed="1"/>
      <edge id="1629" label="39943 (interacts with) 58680" source="215" target="99" cy:directed="1"/>
      <edge id="1628" label="39943 (interacts with) 59705" source="215" target="91" cy:directed="1"/>
      <edge id="1627" label="39943 (interacts with) 61630" source="215" target="78" cy:directed="1"/>
      <edge id="1626" label="40193 (interacts with) 43081" source="214" target="196" cy:directed="1"/>
      <edge id="1625" label="40193 (interacts with) 44814" source="214" target="186" cy:directed="1"/>
      <edge id="1624" label="40193 (interacts with) 45255" source="214" target="183" cy:directed="1"/>
      <edge id="1623" label="40193 (interacts with) 52297" source="214" target="148" cy:directed="1"/>
      <edge id="1622" label="40193 (interacts with) 53419" source="214" target="142" cy:directed="1"/>
      <edge id="1621" label="40193 (interacts with) 54712" source="214" target="134" cy:directed="1"/>
      <edge id="1620" label="40193 (interacts with) 56920" source="214" target="122" cy:directed="1"/>
      <edge id="1619" label="40193 (interacts with) 58621" source="214" target="102" cy:directed="1"/>
      <edge id="1618" label="40193 (interacts with) 58668" source="214" target="100" cy:directed="1"/>
      <edge id="1617" label="40193 (interacts with) 58941" source="214" target="98" cy:directed="1"/>
      <edge id="1616" label="40193 (interacts with) 59350" source="214" target="95" cy:directed="1"/>
      <edge id="1615" label="40193 (interacts with) 59516" source="214" target="93" cy:directed="1"/>
      <edge id="1614" label="40193 (interacts with) 60987" source="214" target="84" cy:directed="1"/>
      <edge id="1613" label="40193 (interacts with) 61172" source="214" target="81" cy:directed="1"/>
      <edge id="1612" label="40193 (interacts with) 61889" source="214" target="72" cy:directed="1"/>
      <edge id="1611" label="40341 (interacts with) 41490" source="213" target="208" cy:directed="1"/>
      <edge id="1610" label="40341 (interacts with) 45255" source="213" target="183" cy:directed="1"/>
      <edge id="1609" label="40341 (interacts with) 56260" source="213" target="127" cy:directed="1"/>
      <edge id="1608" label="40424 (interacts with) 44162" source="212" target="193" cy:directed="1"/>
      <edge id="1607" label="40424 (interacts with) 47619" source="212" target="171" cy:directed="1"/>
      <edge id="1606" label="40424 (interacts with) 56735" source="212" target="123" cy:directed="1"/>
      <edge id="1605" label="40424 (interacts with) 58655" source="212" target="101" cy:directed="1"/>
      <edge id="1604" label="40424 (interacts with) 60390" source="212" target="86" cy:directed="1"/>
      <edge id="1603" label="40424 (interacts with) 60999" source="212" target="83" cy:directed="1"/>
      <edge id="1602" label="40424 (interacts with) 61730" source="212" target="76" cy:directed="1"/>
      <edge id="1601" label="40424 (interacts with) 61840" source="212" target="74" cy:directed="1"/>
      <edge id="1600" label="40511 (interacts with) 40697" source="211" target="210" cy:directed="1"/>
      <edge id="1599" label="40511 (interacts with) 42129" source="211" target="205" cy:directed="1"/>
      <edge id="1598" label="40511 (interacts with) 42829" source="211" target="200" cy:directed="1"/>
      <edge id="1597" label="40511 (interacts with) 43548" source="211" target="195" cy:directed="1"/>
      <edge id="1596" label="40511 (interacts with) 43910" source="211" target="194" cy:directed="1"/>
      <edge id="1595" label="40511 (interacts with) 44175" source="211" target="191" cy:directed="1"/>
      <edge id="1594" label="40511 (interacts with) 44814" source="211" target="186" cy:directed="1"/>
      <edge id="1593" label="40511 (interacts with) 44969" source="211" target="185" cy:directed="1"/>
      <edge id="1592" label="40511 (interacts with) 47507" source="211" target="173" cy:directed="1"/>
      <edge id="1591" label="40511 (interacts with) 47516" source="211" target="172" cy:directed="1"/>
      <edge id="1590" label="40511 (interacts with) 48793" source="211" target="166" cy:directed="1"/>
      <edge id="1589" label="40511 (interacts with) 49059" source="211" target="165" cy:directed="1"/>
      <edge id="1588" label="40511 (interacts with) 50859" source="211" target="157" cy:directed="1"/>
      <edge id="1587" label="40511 (interacts with) 51340" source="211" target="156" cy:directed="1"/>
      <edge id="1586" label="40511 (interacts with) 52047" source="211" target="149" cy:directed="1"/>
      <edge id="1585" label="40511 (interacts with) 53454" source="211" target="141" cy:directed="1"/>
      <edge id="1584" label="40511 (interacts with) 54260" source="211" target="136" cy:directed="1"/>
      <edge id="1583" label="40511 (interacts with) 54422" source="211" target="135" cy:directed="1"/>
      <edge id="1582" label="40511 (interacts with) 54827" source="211" target="131" cy:directed="1"/>
      <edge id="1581" label="40511 (interacts with) 56198" source="211" target="128" cy:directed="1"/>
      <edge id="1580" label="40511 (interacts with) 56437" source="211" target="126" cy:directed="1"/>
      <edge id="1579" label="40511 (interacts with) 57268" source="211" target="119" cy:directed="1"/>
      <edge id="1578" label="40511 (interacts with) 57568" source="211" target="117" cy:directed="1"/>
      <edge id="1577" label="40511 (interacts with) 57613" source="211" target="116" cy:directed="1"/>
      <edge id="1576" label="40511 (interacts with) 58198" source="211" target="111" cy:directed="1"/>
      <edge id="1575" label="40511 (interacts with) 58260" source="211" target="109" cy:directed="1"/>
      <edge id="1574" label="40511 (interacts with) 58680" source="211" target="99" cy:directed="1"/>
      <edge id="1573" label="40511 (interacts with) 59604" source="211" target="92" cy:directed="1"/>
      <edge id="1572" label="40511 (interacts with) 59705" source="211" target="91" cy:directed="1"/>
      <edge id="1571" label="40511 (interacts with) 59740" source="211" target="88" cy:directed="1"/>
      <edge id="1570" label="40511 (interacts with) 60214" source="211" target="87" cy:directed="1"/>
      <edge id="1569" label="40511 (interacts with) 60705" source="211" target="85" cy:directed="1"/>
      <edge id="1568" label="40511 (interacts with) 61172" source="211" target="81" cy:directed="1"/>
      <edge id="1567" label="40511 (interacts with) 61795" source="211" target="75" cy:directed="1"/>
      <edge id="1566" label="40697 (interacts with) 42129" source="210" target="205" cy:directed="1"/>
      <edge id="1565" label="40697 (interacts with) 42829" source="210" target="200" cy:directed="1"/>
      <edge id="1564" label="40697 (interacts with) 43548" source="210" target="195" cy:directed="1"/>
      <edge id="1563" label="40697 (interacts with) 43910" source="210" target="194" cy:directed="1"/>
      <edge id="1562" label="40697 (interacts with) 44175" source="210" target="191" cy:directed="1"/>
      <edge id="1561" label="40697 (interacts with) 44814" source="210" target="186" cy:directed="1"/>
      <edge id="1560" label="40697 (interacts with) 44969" source="210" target="185" cy:directed="1"/>
      <edge id="1559" label="40697 (interacts with) 46493" source="210" target="176" cy:directed="1"/>
      <edge id="1558" label="40697 (interacts with) 47516" source="210" target="172" cy:directed="1"/>
      <edge id="1557" label="40697 (interacts with) 48793" source="210" target="166" cy:directed="1"/>
      <edge id="1556" label="40697 (interacts with) 49059" source="210" target="165" cy:directed="1"/>
      <edge id="1555" label="40697 (interacts with) 50859" source="210" target="157" cy:directed="1"/>
      <edge id="1554" label="40697 (interacts with) 51340" source="210" target="156" cy:directed="1"/>
      <edge id="1553" label="40697 (interacts with) 51923" source="210" target="151" cy:directed="1"/>
      <edge id="1552" label="40697 (interacts with) 52047" source="210" target="149" cy:directed="1"/>
      <edge id="1551" label="40697 (interacts with) 54260" source="210" target="136" cy:directed="1"/>
      <edge id="1550" label="40697 (interacts with) 54422" source="210" target="135" cy:directed="1"/>
      <edge id="1549" label="40697 (interacts with) 56198" source="210" target="128" cy:directed="1"/>
      <edge id="1548" label="40697 (interacts with) 57268" source="210" target="119" cy:directed="1"/>
      <edge id="1547" label="40697 (interacts with) 57568" source="210" target="117" cy:directed="1"/>
      <edge id="1546" label="40697 (interacts with) 57613" source="210" target="116" cy:directed="1"/>
      <edge id="1545" label="40697 (interacts with) 58260" source="210" target="109" cy:directed="1"/>
      <edge id="1544" label="40697 (interacts with) 59604" source="210" target="92" cy:directed="1"/>
      <edge id="1543" label="40697 (interacts with) 59740" source="210" target="88" cy:directed="1"/>
      <edge id="1542" label="40697 (interacts with) 60705" source="210" target="85" cy:directed="1"/>
      <edge id="1541" label="40697 (interacts with) 61172" source="210" target="81" cy:directed="1"/>
      <edge id="1540" label="40697 (interacts with) 61795" source="210" target="75" cy:directed="1"/>
      <edge id="1539" label="40904 (interacts with) 47507" source="209" target="173" cy:directed="1"/>
      <edge id="1538" label="40904 (interacts with) 54787" source="209" target="133" cy:directed="1"/>
      <edge id="1537" label="40904 (interacts with) 57778" source="209" target="114" cy:directed="1"/>
      <edge id="1536" label="41490 (interacts with) 43081" source="208" target="196" cy:directed="1"/>
      <edge id="1535" label="41490 (interacts with) 44379" source="208" target="190" cy:directed="1"/>
      <edge id="1534" label="41490 (interacts with) 46493" source="208" target="176" cy:directed="1"/>
      <edge id="1533" label="41490 (interacts with) 53122" source="208" target="144" cy:directed="1"/>
      <edge id="1532" label="41490 (interacts with) 54712" source="208" target="134" cy:directed="1"/>
      <edge id="1531" label="41490 (interacts with) 58621" source="208" target="102" cy:directed="1"/>
      <edge id="1530" label="41490 (interacts with) 59516" source="208" target="93" cy:directed="1"/>
      <edge id="1529" label="41638 (interacts with) 41700" source="207" target="206" cy:directed="1"/>
      <edge id="1528" label="41638 (interacts with) 42454" source="207" target="203" cy:directed="1"/>
      <edge id="1527" label="41638 (interacts with) 42829" source="207" target="200" cy:directed="1"/>
      <edge id="1526" label="41638 (interacts with) 44379" source="207" target="190" cy:directed="1"/>
      <edge id="1525" label="41638 (interacts with) 44439" source="207" target="189" cy:directed="1"/>
      <edge id="1524" label="41638 (interacts with) 47023" source="207" target="175" cy:directed="1"/>
      <edge id="1523" label="41638 (interacts with) 47256" source="207" target="174" cy:directed="1"/>
      <edge id="1522" label="41638 (interacts with) 48555" source="207" target="167" cy:directed="1"/>
      <edge id="1521" label="41638 (interacts with) 50474" source="207" target="161" cy:directed="1"/>
      <edge id="1520" label="41638 (interacts with) 50587" source="207" target="159" cy:directed="1"/>
      <edge id="1519" label="41638 (interacts with) 51742" source="207" target="155" cy:directed="1"/>
      <edge id="1518" label="41638 (interacts with) 51912" source="207" target="152" cy:directed="1"/>
      <edge id="1517" label="41638 (interacts with) 52297" source="207" target="148" cy:directed="1"/>
      <edge id="1516" label="41638 (interacts with) 53122" source="207" target="144" cy:directed="1"/>
      <edge id="1515" label="41638 (interacts with) 53419" source="207" target="142" cy:directed="1"/>
      <edge id="1514" label="41638 (interacts with) 53531" source="207" target="139" cy:directed="1"/>
      <edge id="1513" label="41638 (interacts with) 53766" source="207" target="138" cy:directed="1"/>
      <edge id="1512" label="41638 (interacts with) 55220" source="207" target="130" cy:directed="1"/>
      <edge id="1511" label="41638 (interacts with) 56920" source="207" target="122" cy:directed="1"/>
      <edge id="1510" label="41638 (interacts with) 57236" source="207" target="120" cy:directed="1"/>
      <edge id="1509" label="41638 (interacts with) 58941" source="207" target="98" cy:directed="1"/>
      <edge id="1508" label="41638 (interacts with) 59350" source="207" target="95" cy:directed="1"/>
      <edge id="1507" label="41638 (interacts with) 59472" source="207" target="94" cy:directed="1"/>
      <edge id="1506" label="41638 (interacts with) 59727" source="207" target="90" cy:directed="1"/>
      <edge id="1505" label="41638 (interacts with) 59733" source="207" target="89" cy:directed="1"/>
      <edge id="1504" label="41638 (interacts with) 60987" source="207" target="84" cy:directed="1"/>
      <edge id="1503" label="41638 (interacts with) 61074" source="207" target="82" cy:directed="1"/>
      <edge id="1502" label="41638 (interacts with) 61172" source="207" target="81" cy:directed="1"/>
      <edge id="1501" label="41638 (interacts with) 61283" source="207" target="80" cy:directed="1"/>
      <edge id="1500" label="41638 (interacts with) 61630" source="207" target="78" cy:directed="1"/>
      <edge id="1499" label="41638 (interacts with) 61889" source="207" target="72" cy:directed="1"/>
      <edge id="1498" label="41700 (interacts with) 42327" source="206" target="204" cy:directed="1"/>
      <edge id="1497" label="41700 (interacts with) 42662" source="206" target="201" cy:directed="1"/>
      <edge id="1496" label="41700 (interacts with) 42889" source="206" target="198" cy:directed="1"/>
      <edge id="1495" label="41700 (interacts with) 42907" source="206" target="197" cy:directed="1"/>
      <edge id="1494" label="41700 (interacts with) 44439" source="206" target="189" cy:directed="1"/>
      <edge id="1493" label="41700 (interacts with) 44979" source="206" target="184" cy:directed="1"/>
      <edge id="1492" label="41700 (interacts with) 45894" source="206" target="179" cy:directed="1"/>
      <edge id="1491" label="41700 (interacts with) 47256" source="206" target="174" cy:directed="1"/>
      <edge id="1490" label="41700 (interacts with) 48555" source="206" target="167" cy:directed="1"/>
      <edge id="1489" label="41700 (interacts with) 50527" source="206" target="160" cy:directed="1"/>
      <edge id="1488" label="41700 (interacts with) 51907" source="206" target="153" cy:directed="1"/>
      <edge id="1487" label="41700 (interacts with) 53766" source="206" target="138" cy:directed="1"/>
      <edge id="1486" label="41700 (interacts with) 55220" source="206" target="130" cy:directed="1"/>
      <edge id="1485" label="41700 (interacts with) 56437" source="206" target="126" cy:directed="1"/>
      <edge id="1484" label="41700 (interacts with) 57556" source="206" target="118" cy:directed="1"/>
      <edge id="1483" label="41700 (interacts with) 57703" source="206" target="115" cy:directed="1"/>
      <edge id="1482" label="41700 (interacts with) 59727" source="206" target="90" cy:directed="1"/>
      <edge id="1481" label="41700 (interacts with) 61074" source="206" target="82" cy:directed="1"/>
      <edge id="1480" label="41700 (interacts with) 61630" source="206" target="78" cy:directed="1"/>
      <edge id="1479" label="42129 (interacts with) 43548" source="205" target="195" cy:directed="1"/>
      <edge id="1478" label="42129 (interacts with) 44175" source="205" target="191" cy:directed="1"/>
      <edge id="1477" label="42129 (interacts with) 48339" source="205" target="168" cy:directed="1"/>
      <edge id="1476" label="42129 (interacts with) 48793" source="205" target="166" cy:directed="1"/>
      <edge id="1475" label="42129 (interacts with) 49059" source="205" target="165" cy:directed="1"/>
      <edge id="1474" label="42129 (interacts with) 54260" source="205" target="136" cy:directed="1"/>
      <edge id="1473" label="42129 (interacts with) 57613" source="205" target="116" cy:directed="1"/>
      <edge id="1472" label="42129 (interacts with) 58260" source="205" target="109" cy:directed="1"/>
      <edge id="1471" label="42129 (interacts with) 61795" source="205" target="75" cy:directed="1"/>
      <edge id="1470" label="42327 (interacts with) 42662" source="204" target="201" cy:directed="1"/>
      <edge id="1469" label="42327 (interacts with) 44439" source="204" target="189" cy:directed="1"/>
      <edge id="1468" label="42327 (interacts with) 44800" source="204" target="187" cy:directed="1"/>
      <edge id="1467" label="42327 (interacts with) 44969" source="204" target="185" cy:directed="1"/>
      <edge id="1466" label="42327 (interacts with) 45894" source="204" target="179" cy:directed="1"/>
      <edge id="1465" label="42327 (interacts with) 46384" source="204" target="177" cy:directed="1"/>
      <edge id="1464" label="42327 (interacts with) 48555" source="204" target="167" cy:directed="1"/>
      <edge id="1463" label="42327 (interacts with) 50527" source="204" target="160" cy:directed="1"/>
      <edge id="1462" label="42327 (interacts with) 51824" source="204" target="154" cy:directed="1"/>
      <edge id="1461" label="42327 (interacts with) 53766" source="204" target="138" cy:directed="1"/>
      <edge id="1460" label="42327 (interacts with) 56198" source="204" target="128" cy:directed="1"/>
      <edge id="1459" label="42327 (interacts with) 56437" source="204" target="126" cy:directed="1"/>
      <edge id="1458" label="42327 (interacts with) 57005" source="204" target="121" cy:directed="1"/>
      <edge id="1457" label="42327 (interacts with) 57703" source="204" target="115" cy:directed="1"/>
      <edge id="1456" label="42327 (interacts with) 59733" source="204" target="89" cy:directed="1"/>
      <edge id="1455" label="42454 (interacts with) 42829" source="203" target="200" cy:directed="1"/>
      <edge id="1454" label="42454 (interacts with) 44439" source="203" target="189" cy:directed="1"/>
      <edge id="1453" label="42454 (interacts with) 44969" source="203" target="185" cy:directed="1"/>
      <edge id="1452" label="42454 (interacts with) 45452" source="203" target="180" cy:directed="1"/>
      <edge id="1451" label="42454 (interacts with) 50587" source="203" target="159" cy:directed="1"/>
      <edge id="1450" label="42454 (interacts with) 51907" source="203" target="153" cy:directed="1"/>
      <edge id="1449" label="42454 (interacts with) 52297" source="203" target="148" cy:directed="1"/>
      <edge id="1448" label="42454 (interacts with) 53122" source="203" target="144" cy:directed="1"/>
      <edge id="1447" label="42454 (interacts with) 53454" source="203" target="141" cy:directed="1"/>
      <edge id="1446" label="42454 (interacts with) 53766" source="203" target="138" cy:directed="1"/>
      <edge id="1445" label="42454 (interacts with) 57236" source="203" target="120" cy:directed="1"/>
      <edge id="1444" label="42454 (interacts with) 57268" source="203" target="119" cy:directed="1"/>
      <edge id="1443" label="42454 (interacts with) 58198" source="203" target="111" cy:directed="1"/>
      <edge id="1442" label="42454 (interacts with) 58251" source="203" target="110" cy:directed="1"/>
      <edge id="1441" label="42454 (interacts with) 58621" source="203" target="102" cy:directed="1"/>
      <edge id="1440" label="42454 (interacts with) 58668" source="203" target="100" cy:directed="1"/>
      <edge id="1439" label="42454 (interacts with) 58680" source="203" target="99" cy:directed="1"/>
      <edge id="1438" label="42454 (interacts with) 58941" source="203" target="98" cy:directed="1"/>
      <edge id="1437" label="42454 (interacts with) 59350" source="203" target="95" cy:directed="1"/>
      <edge id="1436" label="42454 (interacts with) 59472" source="203" target="94" cy:directed="1"/>
      <edge id="1435" label="42454 (interacts with) 59705" source="203" target="91" cy:directed="1"/>
      <edge id="1434" label="42454 (interacts with) 60705" source="203" target="85" cy:directed="1"/>
      <edge id="1433" label="42454 (interacts with) 61074" source="203" target="82" cy:directed="1"/>
      <edge id="1432" label="42454 (interacts with) 61172" source="203" target="81" cy:directed="1"/>
      <edge id="1431" label="42454 (interacts with) 61283" source="203" target="80" cy:directed="1"/>
      <edge id="1430" label="42661 (interacts with) 45452" source="202" target="180" cy:directed="1"/>
      <edge id="1429" label="42661 (interacts with) 47623" source="202" target="170" cy:directed="1"/>
      <edge id="1428" label="42661 (interacts with) 50859" source="202" target="157" cy:directed="1"/>
      <edge id="1427" label="42661 (interacts with) 52795" source="202" target="146" cy:directed="1"/>
      <edge id="1426" label="42661 (interacts with) 53332" source="202" target="143" cy:directed="1"/>
      <edge id="1425" label="42661 (interacts with) 54422" source="202" target="135" cy:directed="1"/>
      <edge id="1424" label="42661 (interacts with) 54827" source="202" target="131" cy:directed="1"/>
      <edge id="1423" label="42661 (interacts with) 56735" source="202" target="123" cy:directed="1"/>
      <edge id="1422" label="42661 (interacts with) 58198" source="202" target="111" cy:directed="1"/>
      <edge id="1421" label="42661 (interacts with) 58655" source="202" target="101" cy:directed="1"/>
      <edge id="1420" label="42661 (interacts with) 58668" source="202" target="100" cy:directed="1"/>
      <edge id="1419" label="42661 (interacts with) 61730" source="202" target="76" cy:directed="1"/>
      <edge id="1418" label="42662 (interacts with) 42889" source="201" target="198" cy:directed="1"/>
      <edge id="1417" label="42662 (interacts with) 42907" source="201" target="197" cy:directed="1"/>
      <edge id="1416" label="42662 (interacts with) 44439" source="201" target="189" cy:directed="1"/>
      <edge id="1415" label="42662 (interacts with) 44800" source="201" target="187" cy:directed="1"/>
      <edge id="1414" label="42662 (interacts with) 45452" source="201" target="180" cy:directed="1"/>
      <edge id="1413" label="42662 (interacts with) 45894" source="201" target="179" cy:directed="1"/>
      <edge id="1412" label="42662 (interacts with) 47256" source="201" target="174" cy:directed="1"/>
      <edge id="1411" label="42662 (interacts with) 48555" source="201" target="167" cy:directed="1"/>
      <edge id="1410" label="42662 (interacts with) 50527" source="201" target="160" cy:directed="1"/>
      <edge id="1409" label="42662 (interacts with) 50859" source="201" target="157" cy:directed="1"/>
      <edge id="1408" label="42662 (interacts with) 51907" source="201" target="153" cy:directed="1"/>
      <edge id="1407" label="42662 (interacts with) 53766" source="201" target="138" cy:directed="1"/>
      <edge id="1406" label="42662 (interacts with) 55220" source="201" target="130" cy:directed="1"/>
      <edge id="1405" label="42662 (interacts with) 56437" source="201" target="126" cy:directed="1"/>
      <edge id="1404" label="42662 (interacts with) 57005" source="201" target="121" cy:directed="1"/>
      <edge id="1403" label="42662 (interacts with) 57556" source="201" target="118" cy:directed="1"/>
      <edge id="1402" label="42662 (interacts with) 57703" source="201" target="115" cy:directed="1"/>
      <edge id="1401" label="42662 (interacts with) 58198" source="201" target="111" cy:directed="1"/>
      <edge id="1400" label="42662 (interacts with) 59727" source="201" target="90" cy:directed="1"/>
      <edge id="1399" label="42662 (interacts with) 61074" source="201" target="82" cy:directed="1"/>
      <edge id="1398" label="42662 (interacts with) 61630" source="201" target="78" cy:directed="1"/>
      <edge id="1397" label="42829 (interacts with) 44439" source="200" target="189" cy:directed="1"/>
      <edge id="1396" label="42829 (interacts with) 44814" source="200" target="186" cy:directed="1"/>
      <edge id="1395" label="42829 (interacts with) 44969" source="200" target="185" cy:directed="1"/>
      <edge id="1394" label="42829 (interacts with) 46493" source="200" target="176" cy:directed="1"/>
      <edge id="1393" label="42829 (interacts with) 47516" source="200" target="172" cy:directed="1"/>
      <edge id="1392" label="42829 (interacts with) 50587" source="200" target="159" cy:directed="1"/>
      <edge id="1391" label="42829 (interacts with) 50859" source="200" target="157" cy:directed="1"/>
      <edge id="1390" label="42829 (interacts with) 51923" source="200" target="151" cy:directed="1"/>
      <edge id="1389" label="42829 (interacts with) 52047" source="200" target="149" cy:directed="1"/>
      <edge id="1388" label="42829 (interacts with) 52297" source="200" target="148" cy:directed="1"/>
      <edge id="1387" label="42829 (interacts with) 53122" source="200" target="144" cy:directed="1"/>
      <edge id="1386" label="42829 (interacts with) 53454" source="200" target="141" cy:directed="1"/>
      <edge id="1385" label="42829 (interacts with) 54260" source="200" target="136" cy:directed="1"/>
      <edge id="1384" label="42829 (interacts with) 56920" source="200" target="122" cy:directed="1"/>
      <edge id="1383" label="42829 (interacts with) 57236" source="200" target="120" cy:directed="1"/>
      <edge id="1382" label="42829 (interacts with) 57268" source="200" target="119" cy:directed="1"/>
      <edge id="1381" label="42829 (interacts with) 57568" source="200" target="117" cy:directed="1"/>
      <edge id="1380" label="42829 (interacts with) 57613" source="200" target="116" cy:directed="1"/>
      <edge id="1379" label="42829 (interacts with) 58251" source="200" target="110" cy:directed="1"/>
      <edge id="1378" label="42829 (interacts with) 58621" source="200" target="102" cy:directed="1"/>
      <edge id="1377" label="42829 (interacts with) 58680" source="200" target="99" cy:directed="1"/>
      <edge id="1376" label="42829 (interacts with) 58941" source="200" target="98" cy:directed="1"/>
      <edge id="1375" label="42829 (interacts with) 59350" source="200" target="95" cy:directed="1"/>
      <edge id="1374" label="42829 (interacts with) 59604" source="200" target="92" cy:directed="1"/>
      <edge id="1373" label="42829 (interacts with) 59705" source="200" target="91" cy:directed="1"/>
      <edge id="1372" label="42829 (interacts with) 59740" source="200" target="88" cy:directed="1"/>
      <edge id="1371" label="42829 (interacts with) 60705" source="200" target="85" cy:directed="1"/>
      <edge id="1370" label="42829 (interacts with) 60987" source="200" target="84" cy:directed="1"/>
      <edge id="1369" label="42829 (interacts with) 61074" source="200" target="82" cy:directed="1"/>
      <edge id="1368" label="42829 (interacts with) 61172" source="200" target="81" cy:directed="1"/>
      <edge id="1367" label="42829 (interacts with) 61283" source="200" target="80" cy:directed="1"/>
      <edge id="1366" label="42844 (interacts with) 43548" source="199" target="195" cy:directed="1"/>
      <edge id="1365" label="42844 (interacts with) 49059" source="199" target="165" cy:directed="1"/>
      <edge id="1364" label="42844 (interacts with) 50330" source="199" target="162" cy:directed="1"/>
      <edge id="1363" label="42844 (interacts with) 51340" source="199" target="156" cy:directed="1"/>
      <edge id="1362" label="42844 (interacts with) 51923" source="199" target="151" cy:directed="1"/>
      <edge id="1361" label="42844 (interacts with) 52676" source="199" target="147" cy:directed="1"/>
      <edge id="1360" label="42844 (interacts with) 54260" source="199" target="136" cy:directed="1"/>
      <edge id="1359" label="42844 (interacts with) 57613" source="199" target="116" cy:directed="1"/>
      <edge id="1358" label="42844 (interacts with) 57805" source="199" target="113" cy:directed="1"/>
      <edge id="1357" label="42844 (interacts with) 58260" source="199" target="109" cy:directed="1"/>
      <edge id="1356" label="42844 (interacts with) 58422" source="199" target="104" cy:directed="1"/>
      <edge id="1355" label="42844 (interacts with) 58585" source="199" target="103" cy:directed="1"/>
      <edge id="1354" label="42844 (interacts with) 61795" source="199" target="75" cy:directed="1"/>
      <edge id="1353" label="42889 (interacts with) 42907" source="198" target="197" cy:directed="1"/>
      <edge id="1352" label="42889 (interacts with) 44979" source="198" target="184" cy:directed="1"/>
      <edge id="1351" label="42889 (interacts with) 45894" source="198" target="179" cy:directed="1"/>
      <edge id="1350" label="42889 (interacts with) 47256" source="198" target="174" cy:directed="1"/>
      <edge id="1349" label="42889 (interacts with) 48555" source="198" target="167" cy:directed="1"/>
      <edge id="1348" label="42889 (interacts with) 50527" source="198" target="160" cy:directed="1"/>
      <edge id="1347" label="42889 (interacts with) 51907" source="198" target="153" cy:directed="1"/>
      <edge id="1346" label="42889 (interacts with) 54801" source="198" target="132" cy:directed="1"/>
      <edge id="1345" label="42889 (interacts with) 55220" source="198" target="130" cy:directed="1"/>
      <edge id="1344" label="42889 (interacts with) 56437" source="198" target="126" cy:directed="1"/>
      <edge id="1343" label="42889 (interacts with) 57556" source="198" target="118" cy:directed="1"/>
      <edge id="1342" label="42889 (interacts with) 57703" source="198" target="115" cy:directed="1"/>
      <edge id="1341" label="42889 (interacts with) 59727" source="198" target="90" cy:directed="1"/>
      <edge id="1340" label="42889 (interacts with) 61074" source="198" target="82" cy:directed="1"/>
      <edge id="1339" label="42889 (interacts with) 61630" source="198" target="78" cy:directed="1"/>
      <edge id="1338" label="42907 (interacts with) 44439" source="197" target="189" cy:directed="1"/>
      <edge id="1337" label="42907 (interacts with) 44979" source="197" target="184" cy:directed="1"/>
      <edge id="1336" label="42907 (interacts with) 45452" source="197" target="180" cy:directed="1"/>
      <edge id="1335" label="42907 (interacts with) 45894" source="197" target="179" cy:directed="1"/>
      <edge id="1334" label="42907 (interacts with) 47256" source="197" target="174" cy:directed="1"/>
      <edge id="1333" label="42907 (interacts with) 48555" source="197" target="167" cy:directed="1"/>
      <edge id="1332" label="42907 (interacts with) 50527" source="197" target="160" cy:directed="1"/>
      <edge id="1331" label="42907 (interacts with) 50859" source="197" target="157" cy:directed="1"/>
      <edge id="1330" label="42907 (interacts with) 51907" source="197" target="153" cy:directed="1"/>
      <edge id="1329" label="42907 (interacts with) 55220" source="197" target="130" cy:directed="1"/>
      <edge id="1328" label="42907 (interacts with) 56437" source="197" target="126" cy:directed="1"/>
      <edge id="1327" label="42907 (interacts with) 57556" source="197" target="118" cy:directed="1"/>
      <edge id="1326" label="42907 (interacts with) 57703" source="197" target="115" cy:directed="1"/>
      <edge id="1325" label="42907 (interacts with) 58198" source="197" target="111" cy:directed="1"/>
      <edge id="1324" label="42907 (interacts with) 58941" source="197" target="98" cy:directed="1"/>
      <edge id="1323" label="42907 (interacts with) 59727" source="197" target="90" cy:directed="1"/>
      <edge id="1322" label="42907 (interacts with) 60987" source="197" target="84" cy:directed="1"/>
      <edge id="1321" label="42907 (interacts with) 61074" source="197" target="82" cy:directed="1"/>
      <edge id="1320" label="42907 (interacts with) 61630" source="197" target="78" cy:directed="1"/>
      <edge id="1319" label="43081 (interacts with) 44379" source="196" target="190" cy:directed="1"/>
      <edge id="1318" label="43081 (interacts with) 47023" source="196" target="175" cy:directed="1"/>
      <edge id="1317" label="43081 (interacts with) 50474" source="196" target="161" cy:directed="1"/>
      <edge id="1316" label="43081 (interacts with) 51912" source="196" target="152" cy:directed="1"/>
      <edge id="1315" label="43081 (interacts with) 53419" source="196" target="142" cy:directed="1"/>
      <edge id="1314" label="43081 (interacts with) 53531" source="196" target="139" cy:directed="1"/>
      <edge id="1313" label="43081 (interacts with) 54712" source="196" target="134" cy:directed="1"/>
      <edge id="1312" label="43081 (interacts with) 56260" source="196" target="127" cy:directed="1"/>
      <edge id="1311" label="43081 (interacts with) 56920" source="196" target="122" cy:directed="1"/>
      <edge id="1310" label="43081 (interacts with) 57236" source="196" target="120" cy:directed="1"/>
      <edge id="1309" label="43081 (interacts with) 58274" source="196" target="108" cy:directed="1"/>
      <edge id="1308" label="43081 (interacts with) 58621" source="196" target="102" cy:directed="1"/>
      <edge id="1307" label="43081 (interacts with) 58941" source="196" target="98" cy:directed="1"/>
      <edge id="1306" label="43081 (interacts with) 59350" source="196" target="95" cy:directed="1"/>
      <edge id="1305" label="43081 (interacts with) 59472" source="196" target="94" cy:directed="1"/>
      <edge id="1304" label="43081 (interacts with) 59516" source="196" target="93" cy:directed="1"/>
      <edge id="1303" label="43081 (interacts with) 60987" source="196" target="84" cy:directed="1"/>
      <edge id="1302" label="43081 (interacts with) 61074" source="196" target="82" cy:directed="1"/>
      <edge id="1301" label="43081 (interacts with) 61889" source="196" target="72" cy:directed="1"/>
      <edge id="1300" label="43548 (interacts with) 44814" source="195" target="186" cy:directed="1"/>
      <edge id="1299" label="43548 (interacts with) 44969" source="195" target="185" cy:directed="1"/>
      <edge id="1298" label="43548 (interacts with) 47516" source="195" target="172" cy:directed="1"/>
      <edge id="1297" label="43548 (interacts with) 48793" source="195" target="166" cy:directed="1"/>
      <edge id="1296" label="43548 (interacts with) 49059" source="195" target="165" cy:directed="1"/>
      <edge id="1295" label="43548 (interacts with) 51923" source="195" target="151" cy:directed="1"/>
      <edge id="1294" label="43548 (interacts with) 52047" source="195" target="149" cy:directed="1"/>
      <edge id="1293" label="43548 (interacts with) 52676" source="195" target="147" cy:directed="1"/>
      <edge id="1292" label="43548 (interacts with) 54260" source="195" target="136" cy:directed="1"/>
      <edge id="1291" label="43548 (interacts with) 56198" source="195" target="128" cy:directed="1"/>
      <edge id="1290" label="43548 (interacts with) 57613" source="195" target="116" cy:directed="1"/>
      <edge id="1289" label="43548 (interacts with) 57805" source="195" target="113" cy:directed="1"/>
      <edge id="1288" label="43548 (interacts with) 58260" source="195" target="109" cy:directed="1"/>
      <edge id="1287" label="43548 (interacts with) 59604" source="195" target="92" cy:directed="1"/>
      <edge id="1286" label="43548 (interacts with) 59740" source="195" target="88" cy:directed="1"/>
      <edge id="1285" label="43548 (interacts with) 61795" source="195" target="75" cy:directed="1"/>
      <edge id="1284" label="43910 (interacts with) 44175" source="194" target="191" cy:directed="1"/>
      <edge id="1283" label="43910 (interacts with) 44814" source="194" target="186" cy:directed="1"/>
      <edge id="1282" label="43910 (interacts with) 47516" source="194" target="172" cy:directed="1"/>
      <edge id="1281" label="43910 (interacts with) 47619" source="194" target="171" cy:directed="1"/>
      <edge id="1280" label="43910 (interacts with) 48793" source="194" target="166" cy:directed="1"/>
      <edge id="1279" label="43910 (interacts with) 50859" source="194" target="157" cy:directed="1"/>
      <edge id="1278" label="43910 (interacts with) 51340" source="194" target="156" cy:directed="1"/>
      <edge id="1277" label="43910 (interacts with) 52047" source="194" target="149" cy:directed="1"/>
      <edge id="1276" label="43910 (interacts with) 54260" source="194" target="136" cy:directed="1"/>
      <edge id="1275" label="43910 (interacts with) 54422" source="194" target="135" cy:directed="1"/>
      <edge id="1274" label="43910 (interacts with) 54787" source="194" target="133" cy:directed="1"/>
      <edge id="1273" label="43910 (interacts with) 54827" source="194" target="131" cy:directed="1"/>
      <edge id="1272" label="43910 (interacts with) 57568" source="194" target="117" cy:directed="1"/>
      <edge id="1271" label="43910 (interacts with) 58260" source="194" target="109" cy:directed="1"/>
      <edge id="1270" label="43910 (interacts with) 58341" source="194" target="107" cy:directed="1"/>
      <edge id="1269" label="43910 (interacts with) 59740" source="194" target="88" cy:directed="1"/>
      <edge id="1268" label="43910 (interacts with) 61795" source="194" target="75" cy:directed="1"/>
      <edge id="1267" label="44162 (interacts with) 52795" source="193" target="146" cy:directed="1"/>
      <edge id="1266" label="44162 (interacts with) 56735" source="193" target="123" cy:directed="1"/>
      <edge id="1265" label="44162 (interacts with) 58655" source="193" target="101" cy:directed="1"/>
      <edge id="1264" label="44162 (interacts with) 61730" source="193" target="76" cy:directed="1"/>
      <edge id="1263" label="21009 (interacts with) 44162" source="192" target="193" cy:directed="1"/>
      <edge id="1262" label="44175 (interacts with) 44814" source="191" target="186" cy:directed="1"/>
      <edge id="1261" label="44175 (interacts with) 47516" source="191" target="172" cy:directed="1"/>
      <edge id="1260" label="44175 (interacts with) 50859" source="191" target="157" cy:directed="1"/>
      <edge id="1259" label="44175 (interacts with) 52047" source="191" target="149" cy:directed="1"/>
      <edge id="1258" label="44175 (interacts with) 54260" source="191" target="136" cy:directed="1"/>
      <edge id="1257" label="44175 (interacts with) 54422" source="191" target="135" cy:directed="1"/>
      <edge id="1256" label="44175 (interacts with) 54787" source="191" target="133" cy:directed="1"/>
      <edge id="1255" label="44175 (interacts with) 57568" source="191" target="117" cy:directed="1"/>
      <edge id="1254" label="44175 (interacts with) 59604" source="191" target="92" cy:directed="1"/>
      <edge id="1253" label="44175 (interacts with) 59740" source="191" target="88" cy:directed="1"/>
      <edge id="1252" label="44175 (interacts with) 61795" source="191" target="75" cy:directed="1"/>
      <edge id="1251" label="44379 (interacts with) 45331" source="190" target="182" cy:directed="1"/>
      <edge id="1250" label="44379 (interacts with) 46493" source="190" target="176" cy:directed="1"/>
      <edge id="1249" label="44379 (interacts with) 50474" source="190" target="161" cy:directed="1"/>
      <edge id="1248" label="44379 (interacts with) 51912" source="190" target="152" cy:directed="1"/>
      <edge id="1247" label="44379 (interacts with) 53419" source="190" target="142" cy:directed="1"/>
      <edge id="1246" label="44379 (interacts with) 53531" source="190" target="139" cy:directed="1"/>
      <edge id="1245" label="44379 (interacts with) 54712" source="190" target="134" cy:directed="1"/>
      <edge id="1244" label="44379 (interacts with) 56260" source="190" target="127" cy:directed="1"/>
      <edge id="1243" label="44379 (interacts with) 58274" source="190" target="108" cy:directed="1"/>
      <edge id="1242" label="44379 (interacts with) 59472" source="190" target="94" cy:directed="1"/>
      <edge id="1241" label="44379 (interacts with) 59516" source="190" target="93" cy:directed="1"/>
      <edge id="1240" label="44379 (interacts with) 61283" source="190" target="80" cy:directed="1"/>
      <edge id="1239" label="44379 (interacts with) 61889" source="190" target="72" cy:directed="1"/>
      <edge id="1238" label="44439 (interacts with) 44969" source="189" target="185" cy:directed="1"/>
      <edge id="1237" label="44439 (interacts with) 45894" source="189" target="179" cy:directed="1"/>
      <edge id="1236" label="44439 (interacts with) 47256" source="189" target="174" cy:directed="1"/>
      <edge id="1235" label="44439 (interacts with) 48555" source="189" target="167" cy:directed="1"/>
      <edge id="1234" label="44439 (interacts with) 50527" source="189" target="160" cy:directed="1"/>
      <edge id="1233" label="44439 (interacts with) 50587" source="189" target="159" cy:directed="1"/>
      <edge id="1232" label="44439 (interacts with) 51742" source="189" target="155" cy:directed="1"/>
      <edge id="1231" label="44439 (interacts with) 52297" source="189" target="148" cy:directed="1"/>
      <edge id="1230" label="44439 (interacts with) 53122" source="189" target="144" cy:directed="1"/>
      <edge id="1229" label="44439 (interacts with) 53766" source="189" target="138" cy:directed="1"/>
      <edge id="1228" label="44439 (interacts with) 55220" source="189" target="130" cy:directed="1"/>
      <edge id="1227" label="44439 (interacts with) 56437" source="189" target="126" cy:directed="1"/>
      <edge id="1226" label="44439 (interacts with) 57236" source="189" target="120" cy:directed="1"/>
      <edge id="1225" label="44439 (interacts with) 59350" source="189" target="95" cy:directed="1"/>
      <edge id="1224" label="44439 (interacts with) 59733" source="189" target="89" cy:directed="1"/>
      <edge id="1223" label="44439 (interacts with) 60705" source="189" target="85" cy:directed="1"/>
      <edge id="1222" label="44439 (interacts with) 61074" source="189" target="82" cy:directed="1"/>
      <edge id="1221" label="44439 (interacts with) 61172" source="189" target="81" cy:directed="1"/>
      <edge id="1220" label="44439 (interacts with) 61283" source="189" target="80" cy:directed="1"/>
      <edge id="1219" label="44439 (interacts with) 61630" source="189" target="78" cy:directed="1"/>
      <edge id="1218" label="44467 (interacts with) 45423" source="188" target="181" cy:directed="1"/>
      <edge id="1217" label="44467 (interacts with) 46091" source="188" target="178" cy:directed="1"/>
      <edge id="1216" label="44467 (interacts with) 51936" source="188" target="150" cy:directed="1"/>
      <edge id="1215" label="44467 (interacts with) 53502" source="188" target="140" cy:directed="1"/>
      <edge id="1214" label="44467 (interacts with) 58251" source="188" target="110" cy:directed="1"/>
      <edge id="1213" label="44467 (interacts with) 61669" source="188" target="77" cy:directed="1"/>
      <edge id="1212" label="44467 (interacts with) 61885" source="188" target="73" cy:directed="1"/>
      <edge id="1211" label="44800 (interacts with) 45452" source="187" target="180" cy:directed="1"/>
      <edge id="1210" label="44800 (interacts with) 45894" source="187" target="179" cy:directed="1"/>
      <edge id="1209" label="44800 (interacts with) 46384" source="187" target="177" cy:directed="1"/>
      <edge id="1208" label="44800 (interacts with) 50527" source="187" target="160" cy:directed="1"/>
      <edge id="1207" label="44800 (interacts with) 51824" source="187" target="154" cy:directed="1"/>
      <edge id="1206" label="44800 (interacts with) 51907" source="187" target="153" cy:directed="1"/>
      <edge id="1205" label="44800 (interacts with) 53454" source="187" target="141" cy:directed="1"/>
      <edge id="1204" label="44800 (interacts with) 53766" source="187" target="138" cy:directed="1"/>
      <edge id="1203" label="44800 (interacts with) 56198" source="187" target="128" cy:directed="1"/>
      <edge id="1202" label="44800 (interacts with) 56437" source="187" target="126" cy:directed="1"/>
      <edge id="1201" label="44800 (interacts with) 57005" source="187" target="121" cy:directed="1"/>
      <edge id="1200" label="44800 (interacts with) 57703" source="187" target="115" cy:directed="1"/>
      <edge id="1199" label="44800 (interacts with) 58198" source="187" target="111" cy:directed="1"/>
      <edge id="1198" label="44800 (interacts with) 58680" source="187" target="99" cy:directed="1"/>
      <edge id="1197" label="44800 (interacts with) 59705" source="187" target="91" cy:directed="1"/>
      <edge id="1196" label="44814 (interacts with) 44969" source="186" target="185" cy:directed="1"/>
      <edge id="1195" label="44814 (interacts with) 46493" source="186" target="176" cy:directed="1"/>
      <edge id="1194" label="44814 (interacts with) 47516" source="186" target="172" cy:directed="1"/>
      <edge id="1193" label="44814 (interacts with) 48793" source="186" target="166" cy:directed="1"/>
      <edge id="1192" label="44814 (interacts with) 49998" source="186" target="163" cy:directed="1"/>
      <edge id="1191" label="44814 (interacts with) 50859" source="186" target="157" cy:directed="1"/>
      <edge id="1190" label="44814 (interacts with) 51340" source="186" target="156" cy:directed="1"/>
      <edge id="1189" label="44814 (interacts with) 51923" source="186" target="151" cy:directed="1"/>
      <edge id="1188" label="44814 (interacts with) 52047" source="186" target="149" cy:directed="1"/>
      <edge id="1187" label="44814 (interacts with) 52297" source="186" target="148" cy:directed="1"/>
      <edge id="1186" label="44814 (interacts with) 54260" source="186" target="136" cy:directed="1"/>
      <edge id="1185" label="44814 (interacts with) 54422" source="186" target="135" cy:directed="1"/>
      <edge id="1184" label="44814 (interacts with) 54827" source="186" target="131" cy:directed="1"/>
      <edge id="1183" label="44814 (interacts with) 56920" source="186" target="122" cy:directed="1"/>
      <edge id="1182" label="44814 (interacts with) 57268" source="186" target="119" cy:directed="1"/>
      <edge id="1181" label="44814 (interacts with) 57568" source="186" target="117" cy:directed="1"/>
      <edge id="1180" label="44814 (interacts with) 57613" source="186" target="116" cy:directed="1"/>
      <edge id="1179" label="44814 (interacts with) 58260" source="186" target="109" cy:directed="1"/>
      <edge id="1178" label="44814 (interacts with) 58941" source="186" target="98" cy:directed="1"/>
      <edge id="1177" label="44814 (interacts with) 59350" source="186" target="95" cy:directed="1"/>
      <edge id="1176" label="44814 (interacts with) 59604" source="186" target="92" cy:directed="1"/>
      <edge id="1175" label="44814 (interacts with) 59740" source="186" target="88" cy:directed="1"/>
      <edge id="1174" label="44814 (interacts with) 61172" source="186" target="81" cy:directed="1"/>
      <edge id="1173" label="44814 (interacts with) 61795" source="186" target="75" cy:directed="1"/>
      <edge id="1172" label="44969 (interacts with) 47516" source="185" target="172" cy:directed="1"/>
      <edge id="1171" label="44969 (interacts with) 48793" source="185" target="166" cy:directed="1"/>
      <edge id="1170" label="44969 (interacts with) 50587" source="185" target="159" cy:directed="1"/>
      <edge id="1169" label="44969 (interacts with) 50859" source="185" target="157" cy:directed="1"/>
      <edge id="1168" label="44969 (interacts with) 51923" source="185" target="151" cy:directed="1"/>
      <edge id="1167" label="44969 (interacts with) 52047" source="185" target="149" cy:directed="1"/>
      <edge id="1166" label="44969 (interacts with) 52297" source="185" target="148" cy:directed="1"/>
      <edge id="1165" label="44969 (interacts with) 53122" source="185" target="144" cy:directed="1"/>
      <edge id="1164" label="44969 (interacts with) 53454" source="185" target="141" cy:directed="1"/>
      <edge id="1163" label="44969 (interacts with) 53766" source="185" target="138" cy:directed="1"/>
      <edge id="1162" label="44969 (interacts with) 54260" source="185" target="136" cy:directed="1"/>
      <edge id="1161" label="44969 (interacts with) 56198" source="185" target="128" cy:directed="1"/>
      <edge id="1160" label="44969 (interacts with) 57236" source="185" target="120" cy:directed="1"/>
      <edge id="1159" label="44969 (interacts with) 57268" source="185" target="119" cy:directed="1"/>
      <edge id="1158" label="44969 (interacts with) 57568" source="185" target="117" cy:directed="1"/>
      <edge id="1157" label="44969 (interacts with) 57613" source="185" target="116" cy:directed="1"/>
      <edge id="1156" label="44969 (interacts with) 58251" source="185" target="110" cy:directed="1"/>
      <edge id="1155" label="44969 (interacts with) 58680" source="185" target="99" cy:directed="1"/>
      <edge id="1154" label="44969 (interacts with) 59350" source="185" target="95" cy:directed="1"/>
      <edge id="1153" label="44969 (interacts with) 59604" source="185" target="92" cy:directed="1"/>
      <edge id="1152" label="44969 (interacts with) 59705" source="185" target="91" cy:directed="1"/>
      <edge id="1151" label="44969 (interacts with) 59733" source="185" target="89" cy:directed="1"/>
      <edge id="1150" label="44969 (interacts with) 59740" source="185" target="88" cy:directed="1"/>
      <edge id="1149" label="44969 (interacts with) 60705" source="185" target="85" cy:directed="1"/>
      <edge id="1148" label="44969 (interacts with) 61172" source="185" target="81" cy:directed="1"/>
      <edge id="1147" label="44969 (interacts with) 61283" source="185" target="80" cy:directed="1"/>
      <edge id="1146" label="44969 (interacts with) 61795" source="185" target="75" cy:directed="1"/>
      <edge id="1145" label="44979 (interacts with) 47256" source="184" target="174" cy:directed="1"/>
      <edge id="1144" label="44979 (interacts with) 54801" source="184" target="132" cy:directed="1"/>
      <edge id="1143" label="44979 (interacts with) 57556" source="184" target="118" cy:directed="1"/>
      <edge id="1142" label="44979 (interacts with) 61630" source="184" target="78" cy:directed="1"/>
      <edge id="1141" label="45255 (interacts with) 56730" source="183" target="125" cy:directed="1"/>
      <edge id="1140" label="45255 (interacts with) 58621" source="183" target="102" cy:directed="1"/>
      <edge id="1139" label="45255 (interacts with) 61669" source="183" target="77" cy:directed="1"/>
      <edge id="1138" label="45331 (interacts with) 51742" source="182" target="155" cy:directed="1"/>
      <edge id="1137" label="45331 (interacts with) 55744" source="182" target="129" cy:directed="1"/>
      <edge id="1136" label="45423 (interacts with) 51936" source="181" target="150" cy:directed="1"/>
      <edge id="1135" label="45423 (interacts with) 52676" source="181" target="147" cy:directed="1"/>
      <edge id="1134" label="45423 (interacts with) 53122" source="181" target="144" cy:directed="1"/>
      <edge id="1133" label="45423 (interacts with) 53502" source="181" target="140" cy:directed="1"/>
      <edge id="1132" label="45423 (interacts with) 58251" source="181" target="110" cy:directed="1"/>
      <edge id="1131" label="45423 (interacts with) 58621" source="181" target="102" cy:directed="1"/>
      <edge id="1130" label="45423 (interacts with) 60705" source="181" target="85" cy:directed="1"/>
      <edge id="1129" label="45423 (interacts with) 61669" source="181" target="77" cy:directed="1"/>
      <edge id="1128" label="45423 (interacts with) 61885" source="181" target="73" cy:directed="1"/>
      <edge id="1127" label="45452 (interacts with) 45894" source="180" target="179" cy:directed="1"/>
      <edge id="1126" label="45452 (interacts with) 47623" source="180" target="170" cy:directed="1"/>
      <edge id="1125" label="45452 (interacts with) 50587" source="180" target="159" cy:directed="1"/>
      <edge id="1124" label="45452 (interacts with) 50859" source="180" target="157" cy:directed="1"/>
      <edge id="1123" label="45452 (interacts with) 51907" source="180" target="153" cy:directed="1"/>
      <edge id="1122" label="45452 (interacts with) 52297" source="180" target="148" cy:directed="1"/>
      <edge id="1121" label="45452 (interacts with) 53454" source="180" target="141" cy:directed="1"/>
      <edge id="1120" label="45452 (interacts with) 54827" source="180" target="131" cy:directed="1"/>
      <edge id="1119" label="45452 (interacts with) 55220" source="180" target="130" cy:directed="1"/>
      <edge id="1118" label="45452 (interacts with) 56437" source="180" target="126" cy:directed="1"/>
      <edge id="1117" label="45452 (interacts with) 57236" source="180" target="120" cy:directed="1"/>
      <edge id="1116" label="45452 (interacts with) 57268" source="180" target="119" cy:directed="1"/>
      <edge id="1115" label="45452 (interacts with) 58198" source="180" target="111" cy:directed="1"/>
      <edge id="1114" label="45452 (interacts with) 58668" source="180" target="100" cy:directed="1"/>
      <edge id="1113" label="45452 (interacts with) 58680" source="180" target="99" cy:directed="1"/>
      <edge id="1112" label="45452 (interacts with) 58941" source="180" target="98" cy:directed="1"/>
      <edge id="1111" label="45452 (interacts with) 59316" source="180" target="97" cy:directed="1"/>
      <edge id="1110" label="45452 (interacts with) 59350" source="180" target="95" cy:directed="1"/>
      <edge id="1109" label="45452 (interacts with) 59705" source="180" target="91" cy:directed="1"/>
      <edge id="1108" label="45452 (interacts with) 59727" source="180" target="90" cy:directed="1"/>
      <edge id="1107" label="45452 (interacts with) 60705" source="180" target="85" cy:directed="1"/>
      <edge id="1106" label="45452 (interacts with) 61172" source="180" target="81" cy:directed="1"/>
      <edge id="1105" label="45894 (interacts with) 47256" source="179" target="174" cy:directed="1"/>
      <edge id="1104" label="45894 (interacts with) 48555" source="179" target="167" cy:directed="1"/>
      <edge id="1103" label="45894 (interacts with) 50527" source="179" target="160" cy:directed="1"/>
      <edge id="1102" label="45894 (interacts with) 50859" source="179" target="157" cy:directed="1"/>
      <edge id="1101" label="45894 (interacts with) 51907" source="179" target="153" cy:directed="1"/>
      <edge id="1100" label="45894 (interacts with) 54787" source="179" target="133" cy:directed="1"/>
      <edge id="1099" label="45894 (interacts with) 55220" source="179" target="130" cy:directed="1"/>
      <edge id="1098" label="45894 (interacts with) 56437" source="179" target="126" cy:directed="1"/>
      <edge id="1097" label="45894 (interacts with) 56920" source="179" target="122" cy:directed="1"/>
      <edge id="1096" label="45894 (interacts with) 57556" source="179" target="118" cy:directed="1"/>
      <edge id="1095" label="45894 (interacts with) 57703" source="179" target="115" cy:directed="1"/>
      <edge id="1094" label="45894 (interacts with) 58198" source="179" target="111" cy:directed="1"/>
      <edge id="1093" label="45894 (interacts with) 58680" source="179" target="99" cy:directed="1"/>
      <edge id="1092" label="45894 (interacts with) 58941" source="179" target="98" cy:directed="1"/>
      <edge id="1091" label="45894 (interacts with) 59350" source="179" target="95" cy:directed="1"/>
      <edge id="1090" label="45894 (interacts with) 59727" source="179" target="90" cy:directed="1"/>
      <edge id="1089" label="45894 (interacts with) 60987" source="179" target="84" cy:directed="1"/>
      <edge id="1088" label="45894 (interacts with) 61074" source="179" target="82" cy:directed="1"/>
      <edge id="1087" label="45894 (interacts with) 61630" source="179" target="78" cy:directed="1"/>
      <edge id="1086" label="46091 (interacts with) 51936" source="178" target="150" cy:directed="1"/>
      <edge id="1085" label="46091 (interacts with) 53502" source="178" target="140" cy:directed="1"/>
      <edge id="1084" label="46384 (interacts with) 47507" source="177" target="173" cy:directed="1"/>
      <edge id="1083" label="46384 (interacts with) 48793" source="177" target="166" cy:directed="1"/>
      <edge id="1082" label="46384 (interacts with) 51824" source="177" target="154" cy:directed="1"/>
      <edge id="1081" label="46384 (interacts with) 56198" source="177" target="128" cy:directed="1"/>
      <edge id="1080" label="46384 (interacts with) 56437" source="177" target="126" cy:directed="1"/>
      <edge id="1079" label="46384 (interacts with) 57005" source="177" target="121" cy:directed="1"/>
      <edge id="1078" label="46493 (interacts with) 47516" source="176" target="172" cy:directed="1"/>
      <edge id="1077" label="46493 (interacts with) 49998" source="176" target="163" cy:directed="1"/>
      <edge id="1076" label="46493 (interacts with) 51923" source="176" target="151" cy:directed="1"/>
      <edge id="1075" label="46493 (interacts with) 52047" source="176" target="149" cy:directed="1"/>
      <edge id="1074" label="46493 (interacts with) 53122" source="176" target="144" cy:directed="1"/>
      <edge id="1073" label="46493 (interacts with) 53419" source="176" target="142" cy:directed="1"/>
      <edge id="1072" label="46493 (interacts with) 53531" source="176" target="139" cy:directed="1"/>
      <edge id="1071" label="46493 (interacts with) 54260" source="176" target="136" cy:directed="1"/>
      <edge id="1070" label="46493 (interacts with) 54712" source="176" target="134" cy:directed="1"/>
      <edge id="1069" label="46493 (interacts with) 55744" source="176" target="129" cy:directed="1"/>
      <edge id="1068" label="46493 (interacts with) 56920" source="176" target="122" cy:directed="1"/>
      <edge id="1067" label="46493 (interacts with) 58621" source="176" target="102" cy:directed="1"/>
      <edge id="1066" label="46493 (interacts with) 59350" source="176" target="95" cy:directed="1"/>
      <edge id="1065" label="46493 (interacts with) 59516" source="176" target="93" cy:directed="1"/>
      <edge id="1064" label="46493 (interacts with) 59604" source="176" target="92" cy:directed="1"/>
      <edge id="1063" label="46493 (interacts with) 59740" source="176" target="88" cy:directed="1"/>
      <edge id="1062" label="46493 (interacts with) 60987" source="176" target="84" cy:directed="1"/>
      <edge id="1061" label="46493 (interacts with) 61172" source="176" target="81" cy:directed="1"/>
      <edge id="1060" label="46493 (interacts with) 61283" source="176" target="80" cy:directed="1"/>
      <edge id="1059" label="46493 (interacts with) 61889" source="176" target="72" cy:directed="1"/>
      <edge id="1058" label="47023 (interacts with) 47256" source="175" target="174" cy:directed="1"/>
      <edge id="1057" label="47023 (interacts with) 51912" source="175" target="152" cy:directed="1"/>
      <edge id="1056" label="47023 (interacts with) 53419" source="175" target="142" cy:directed="1"/>
      <edge id="1055" label="47023 (interacts with) 53531" source="175" target="139" cy:directed="1"/>
      <edge id="1054" label="47023 (interacts with) 55220" source="175" target="130" cy:directed="1"/>
      <edge id="1053" label="47023 (interacts with) 56920" source="175" target="122" cy:directed="1"/>
      <edge id="1052" label="47023 (interacts with) 57556" source="175" target="118" cy:directed="1"/>
      <edge id="1051" label="47023 (interacts with) 58274" source="175" target="108" cy:directed="1"/>
      <edge id="1050" label="47023 (interacts with) 58941" source="175" target="98" cy:directed="1"/>
      <edge id="1049" label="47023 (interacts with) 59350" source="175" target="95" cy:directed="1"/>
      <edge id="1048" label="47023 (interacts with) 59472" source="175" target="94" cy:directed="1"/>
      <edge id="1047" label="47023 (interacts with) 59516" source="175" target="93" cy:directed="1"/>
      <edge id="1046" label="47023 (interacts with) 59727" source="175" target="90" cy:directed="1"/>
      <edge id="1045" label="47023 (interacts with) 60987" source="175" target="84" cy:directed="1"/>
      <edge id="1044" label="47023 (interacts with) 61074" source="175" target="82" cy:directed="1"/>
      <edge id="1043" label="47023 (interacts with) 61889" source="175" target="72" cy:directed="1"/>
      <edge id="1042" label="47256 (interacts with) 48555" source="174" target="167" cy:directed="1"/>
      <edge id="1041" label="47256 (interacts with) 50527" source="174" target="160" cy:directed="1"/>
      <edge id="1040" label="47256 (interacts with) 51907" source="174" target="153" cy:directed="1"/>
      <edge id="1039" label="47256 (interacts with) 51912" source="174" target="152" cy:directed="1"/>
      <edge id="1038" label="47256 (interacts with) 53419" source="174" target="142" cy:directed="1"/>
      <edge id="1037" label="47256 (interacts with) 54801" source="174" target="132" cy:directed="1"/>
      <edge id="1036" label="47256 (interacts with) 55220" source="174" target="130" cy:directed="1"/>
      <edge id="1035" label="47256 (interacts with) 56920" source="174" target="122" cy:directed="1"/>
      <edge id="1034" label="47256 (interacts with) 57556" source="174" target="118" cy:directed="1"/>
      <edge id="1033" label="47256 (interacts with) 58941" source="174" target="98" cy:directed="1"/>
      <edge id="1032" label="47256 (interacts with) 59472" source="174" target="94" cy:directed="1"/>
      <edge id="1031" label="47256 (interacts with) 59727" source="174" target="90" cy:directed="1"/>
      <edge id="1030" label="47256 (interacts with) 60987" source="174" target="84" cy:directed="1"/>
      <edge id="1029" label="47256 (interacts with) 61074" source="174" target="82" cy:directed="1"/>
      <edge id="1028" label="47256 (interacts with) 61630" source="174" target="78" cy:directed="1"/>
      <edge id="1027" label="47507 (interacts with) 48793" source="173" target="166" cy:directed="1"/>
      <edge id="1026" label="47507 (interacts with) 50527" source="173" target="160" cy:directed="1"/>
      <edge id="1025" label="47507 (interacts with) 56198" source="173" target="128" cy:directed="1"/>
      <edge id="1024" label="47507 (interacts with) 56437" source="173" target="126" cy:directed="1"/>
      <edge id="1023" label="47507 (interacts with) 57005" source="173" target="121" cy:directed="1"/>
      <edge id="1022" label="47507 (interacts with) 57703" source="173" target="115" cy:directed="1"/>
      <edge id="1021" label="47507 (interacts with) 57778" source="173" target="114" cy:directed="1"/>
      <edge id="1020" label="47507 (interacts with) 58347" source="173" target="106" cy:directed="1"/>
      <edge id="1019" label="47507 (interacts with) 60214" source="173" target="87" cy:directed="1"/>
      <edge id="1018" label="47516 (interacts with) 49059" source="172" target="165" cy:directed="1"/>
      <edge id="1017" label="47516 (interacts with) 49998" source="172" target="163" cy:directed="1"/>
      <edge id="1016" label="47516 (interacts with) 51340" source="172" target="156" cy:directed="1"/>
      <edge id="1015" label="47516 (interacts with) 51923" source="172" target="151" cy:directed="1"/>
      <edge id="1014" label="47516 (interacts with) 52047" source="172" target="149" cy:directed="1"/>
      <edge id="1013" label="47516 (interacts with) 52676" source="172" target="147" cy:directed="1"/>
      <edge id="1012" label="47516 (interacts with) 53122" source="172" target="144" cy:directed="1"/>
      <edge id="1011" label="47516 (interacts with) 54260" source="172" target="136" cy:directed="1"/>
      <edge id="1010" label="47516 (interacts with) 54422" source="172" target="135" cy:directed="1"/>
      <edge id="1009" label="47516 (interacts with) 57568" source="172" target="117" cy:directed="1"/>
      <edge id="1008" label="47516 (interacts with) 57613" source="172" target="116" cy:directed="1"/>
      <edge id="1007" label="47516 (interacts with) 58260" source="172" target="109" cy:directed="1"/>
      <edge id="1006" label="47516 (interacts with) 58422" source="172" target="104" cy:directed="1"/>
      <edge id="1005" label="47516 (interacts with) 58585" source="172" target="103" cy:directed="1"/>
      <edge id="1004" label="47516 (interacts with) 59604" source="172" target="92" cy:directed="1"/>
      <edge id="1003" label="47516 (interacts with) 59740" source="172" target="88" cy:directed="1"/>
      <edge id="1002" label="47516 (interacts with) 61172" source="172" target="81" cy:directed="1"/>
      <edge id="1001" label="47516 (interacts with) 61795" source="172" target="75" cy:directed="1"/>
      <edge id="1000" label="47619 (interacts with) 48339" source="171" target="168" cy:directed="1"/>
      <edge id="999" label="47619 (interacts with) 51340" source="171" target="156" cy:directed="1"/>
      <edge id="998" label="47619 (interacts with) 53773" source="171" target="137" cy:directed="1"/>
      <edge id="997" label="47619 (interacts with) 54422" source="171" target="135" cy:directed="1"/>
      <edge id="996" label="47619 (interacts with) 56735" source="171" target="123" cy:directed="1"/>
      <edge id="995" label="47619 (interacts with) 58341" source="171" target="107" cy:directed="1"/>
      <edge id="994" label="47619 (interacts with) 58347" source="171" target="106" cy:directed="1"/>
      <edge id="993" label="47619 (interacts with) 58655" source="171" target="101" cy:directed="1"/>
      <edge id="992" label="47619 (interacts with) 60214" source="171" target="87" cy:directed="1"/>
      <edge id="991" label="47619 (interacts with) 60999" source="171" target="83" cy:directed="1"/>
      <edge id="990" label="47619 (interacts with) 61730" source="171" target="76" cy:directed="1"/>
      <edge id="989" label="47619 (interacts with) 61840" source="171" target="74" cy:directed="1"/>
      <edge id="988" label="47623 (interacts with) 49407" source="170" target="164" cy:directed="1"/>
      <edge id="987" label="47623 (interacts with) 50859" source="170" target="157" cy:directed="1"/>
      <edge id="986" label="47623 (interacts with) 54422" source="170" target="135" cy:directed="1"/>
      <edge id="985" label="47623 (interacts with) 54787" source="170" target="133" cy:directed="1"/>
      <edge id="984" label="47623 (interacts with) 54827" source="170" target="131" cy:directed="1"/>
      <edge id="983" label="47623 (interacts with) 56735" source="170" target="123" cy:directed="1"/>
      <edge id="982" label="47623 (interacts with) 58198" source="170" target="111" cy:directed="1"/>
      <edge id="981" label="47623 (interacts with) 58655" source="170" target="101" cy:directed="1"/>
      <edge id="980" label="47623 (interacts with) 59316" source="170" target="97" cy:directed="1"/>
      <edge id="979" label="47623 (interacts with) 61730" source="170" target="76" cy:directed="1"/>
      <edge id="978" label="48208 (interacts with) 51824" source="169" target="154" cy:directed="1"/>
      <edge id="977" label="48339 (interacts with) 48793" source="168" target="166" cy:directed="1"/>
      <edge id="976" label="48339 (interacts with) 58260" source="168" target="109" cy:directed="1"/>
      <edge id="975" label="48339 (interacts with) 58341" source="168" target="107" cy:directed="1"/>
      <edge id="974" label="48339 (interacts with) 58347" source="168" target="106" cy:directed="1"/>
      <edge id="973" label="48339 (interacts with) 60214" source="168" target="87" cy:directed="1"/>
      <edge id="972" label="48339 (interacts with) 61840" source="168" target="74" cy:directed="1"/>
      <edge id="971" label="48555 (interacts with) 50527" source="167" target="160" cy:directed="1"/>
      <edge id="970" label="48555 (interacts with) 51742" source="167" target="155" cy:directed="1"/>
      <edge id="969" label="48555 (interacts with) 53766" source="167" target="138" cy:directed="1"/>
      <edge id="968" label="48555 (interacts with) 56437" source="167" target="126" cy:directed="1"/>
      <edge id="967" label="48555 (interacts with) 59733" source="167" target="89" cy:directed="1"/>
      <edge id="966" label="48555 (interacts with) 61630" source="167" target="78" cy:directed="1"/>
      <edge id="965" label="48793 (interacts with) 49059" source="166" target="165" cy:directed="1"/>
      <edge id="964" label="48793 (interacts with) 50859" source="166" target="157" cy:directed="1"/>
      <edge id="963" label="48793 (interacts with) 51340" source="166" target="156" cy:directed="1"/>
      <edge id="962" label="48793 (interacts with) 54422" source="166" target="135" cy:directed="1"/>
      <edge id="961" label="48793 (interacts with) 54827" source="166" target="131" cy:directed="1"/>
      <edge id="960" label="48793 (interacts with) 56198" source="166" target="128" cy:directed="1"/>
      <edge id="959" label="48793 (interacts with) 56437" source="166" target="126" cy:directed="1"/>
      <edge id="958" label="48793 (interacts with) 57268" source="166" target="119" cy:directed="1"/>
      <edge id="957" label="48793 (interacts with) 57568" source="166" target="117" cy:directed="1"/>
      <edge id="956" label="48793 (interacts with) 58260" source="166" target="109" cy:directed="1"/>
      <edge id="955" label="48793 (interacts with) 58341" source="166" target="107" cy:directed="1"/>
      <edge id="954" label="48793 (interacts with) 58347" source="166" target="106" cy:directed="1"/>
      <edge id="953" label="48793 (interacts with) 58680" source="166" target="99" cy:directed="1"/>
      <edge id="952" label="48793 (interacts with) 59705" source="166" target="91" cy:directed="1"/>
      <edge id="951" label="48793 (interacts with) 60214" source="166" target="87" cy:directed="1"/>
      <edge id="950" label="48793 (interacts with) 61795" source="166" target="75" cy:directed="1"/>
      <edge id="949" label="49059 (interacts with) 51340" source="165" target="156" cy:directed="1"/>
      <edge id="948" label="49059 (interacts with) 51923" source="165" target="151" cy:directed="1"/>
      <edge id="947" label="49059 (interacts with) 52047" source="165" target="149" cy:directed="1"/>
      <edge id="946" label="49059 (interacts with) 52676" source="165" target="147" cy:directed="1"/>
      <edge id="945" label="49059 (interacts with) 54260" source="165" target="136" cy:directed="1"/>
      <edge id="944" label="49059 (interacts with) 57568" source="165" target="117" cy:directed="1"/>
      <edge id="943" label="49059 (interacts with) 57613" source="165" target="116" cy:directed="1"/>
      <edge id="942" label="49059 (interacts with) 57805" source="165" target="113" cy:directed="1"/>
      <edge id="941" label="49059 (interacts with) 58260" source="165" target="109" cy:directed="1"/>
      <edge id="940" label="49059 (interacts with) 59604" source="165" target="92" cy:directed="1"/>
      <edge id="939" label="49059 (interacts with) 61795" source="165" target="75" cy:directed="1"/>
      <edge id="938" label="49407 (interacts with) 54787" source="164" target="133" cy:directed="1"/>
      <edge id="937" label="49407 (interacts with) 56735" source="164" target="123" cy:directed="1"/>
      <edge id="936" label="49407 (interacts with) 58655" source="164" target="101" cy:directed="1"/>
      <edge id="935" label="49407 (interacts with) 61730" source="164" target="76" cy:directed="1"/>
      <edge id="934" label="49998 (interacts with) 51923" source="163" target="151" cy:directed="1"/>
      <edge id="933" label="49998 (interacts with) 52047" source="163" target="149" cy:directed="1"/>
      <edge id="932" label="49998 (interacts with) 54260" source="163" target="136" cy:directed="1"/>
      <edge id="931" label="49998 (interacts with) 54712" source="163" target="134" cy:directed="1"/>
      <edge id="930" label="49998 (interacts with) 58422" source="163" target="104" cy:directed="1"/>
      <edge id="929" label="49998 (interacts with) 58585" source="163" target="103" cy:directed="1"/>
      <edge id="928" label="49998 (interacts with) 59516" source="163" target="93" cy:directed="1"/>
      <edge id="927" label="49998 (interacts with) 59604" source="163" target="92" cy:directed="1"/>
      <edge id="926" label="49998 (interacts with) 59740" source="163" target="88" cy:directed="1"/>
      <edge id="925" label="49998 (interacts with) 61795" source="163" target="75" cy:directed="1"/>
      <edge id="924" label="50330 (interacts with) 52676" source="162" target="147" cy:directed="1"/>
      <edge id="923" label="50330 (interacts with) 57805" source="162" target="113" cy:directed="1"/>
      <edge id="922" label="50330 (interacts with) 58422" source="162" target="104" cy:directed="1"/>
      <edge id="921" label="50474 (interacts with) 50587" source="161" target="159" cy:directed="1"/>
      <edge id="920" label="50474 (interacts with) 51912" source="161" target="152" cy:directed="1"/>
      <edge id="919" label="50474 (interacts with) 56260" source="161" target="127" cy:directed="1"/>
      <edge id="918" label="50474 (interacts with) 57236" source="161" target="120" cy:directed="1"/>
      <edge id="917" label="50474 (interacts with) 58274" source="161" target="108" cy:directed="1"/>
      <edge id="916" label="50474 (interacts with) 59472" source="161" target="94" cy:directed="1"/>
      <edge id="915" label="50474 (interacts with) 61074" source="161" target="82" cy:directed="1"/>
      <edge id="914" label="50527 (interacts with) 51824" source="160" target="154" cy:directed="1"/>
      <edge id="913" label="50527 (interacts with) 51907" source="160" target="153" cy:directed="1"/>
      <edge id="912" label="50527 (interacts with) 53766" source="160" target="138" cy:directed="1"/>
      <edge id="911" label="50527 (interacts with) 55220" source="160" target="130" cy:directed="1"/>
      <edge id="910" label="50527 (interacts with) 56437" source="160" target="126" cy:directed="1"/>
      <edge id="909" label="50527 (interacts with) 57005" source="160" target="121" cy:directed="1"/>
      <edge id="908" label="50527 (interacts with) 57703" source="160" target="115" cy:directed="1"/>
      <edge id="907" label="50527 (interacts with) 61630" source="160" target="78" cy:directed="1"/>
      <edge id="906" label="50587 (interacts with) 51907" source="159" target="153" cy:directed="1"/>
      <edge id="905" label="50587 (interacts with) 52297" source="159" target="148" cy:directed="1"/>
      <edge id="904" label="50587 (interacts with) 53122" source="159" target="144" cy:directed="1"/>
      <edge id="903" label="50587 (interacts with) 53454" source="159" target="141" cy:directed="1"/>
      <edge id="902" label="50587 (interacts with) 53766" source="159" target="138" cy:directed="1"/>
      <edge id="901" label="50587 (interacts with) 57236" source="159" target="120" cy:directed="1"/>
      <edge id="900" label="50587 (interacts with) 57268" source="159" target="119" cy:directed="1"/>
      <edge id="899" label="50587 (interacts with) 58198" source="159" target="111" cy:directed="1"/>
      <edge id="898" label="50587 (interacts with) 58251" source="159" target="110" cy:directed="1"/>
      <edge id="897" label="50587 (interacts with) 58621" source="159" target="102" cy:directed="1"/>
      <edge id="896" label="50587 (interacts with) 58668" source="159" target="100" cy:directed="1"/>
      <edge id="895" label="50587 (interacts with) 58680" source="159" target="99" cy:directed="1"/>
      <edge id="894" label="50587 (interacts with) 59350" source="159" target="95" cy:directed="1"/>
      <edge id="893" label="50587 (interacts with) 59705" source="159" target="91" cy:directed="1"/>
      <edge id="892" label="50587 (interacts with) 60705" source="159" target="85" cy:directed="1"/>
      <edge id="891" label="50587 (interacts with) 61074" source="159" target="82" cy:directed="1"/>
      <edge id="890" label="50587 (interacts with) 61172" source="159" target="81" cy:directed="1"/>
      <edge id="889" label="50587 (interacts with) 61283" source="159" target="80" cy:directed="1"/>
      <edge id="888" label="50859 (interacts with) 52047" source="157" target="149" cy:directed="1"/>
      <edge id="887" label="50859 (interacts with) 52297" source="157" target="148" cy:directed="1"/>
      <edge id="886" label="50859 (interacts with) 53454" source="157" target="141" cy:directed="1"/>
      <edge id="885" label="50859 (interacts with) 54422" source="157" target="135" cy:directed="1"/>
      <edge id="884" label="50859 (interacts with) 54787" source="157" target="133" cy:directed="1"/>
      <edge id="883" label="50859 (interacts with) 54827" source="157" target="131" cy:directed="1"/>
      <edge id="882" label="50859 (interacts with) 55220" source="157" target="130" cy:directed="1"/>
      <edge id="881" label="50859 (interacts with) 56437" source="157" target="126" cy:directed="1"/>
      <edge id="880" label="50859 (interacts with) 56920" source="157" target="122" cy:directed="1"/>
      <edge id="879" label="50859 (interacts with) 57236" source="157" target="120" cy:directed="1"/>
      <edge id="878" label="50859 (interacts with) 57268" source="157" target="119" cy:directed="1"/>
      <edge id="877" label="50859 (interacts with) 57568" source="157" target="117" cy:directed="1"/>
      <edge id="876" label="50859 (interacts with) 58198" source="157" target="111" cy:directed="1"/>
      <edge id="875" label="50859 (interacts with) 58668" source="157" target="100" cy:directed="1"/>
      <edge id="874" label="50859 (interacts with) 58680" source="157" target="99" cy:directed="1"/>
      <edge id="873" label="50859 (interacts with) 58941" source="157" target="98" cy:directed="1"/>
      <edge id="872" label="50859 (interacts with) 59350" source="157" target="95" cy:directed="1"/>
      <edge id="871" label="50859 (interacts with) 59705" source="157" target="91" cy:directed="1"/>
      <edge id="870" label="50859 (interacts with) 59727" source="157" target="90" cy:directed="1"/>
      <edge id="869" label="50859 (interacts with) 60705" source="157" target="85" cy:directed="1"/>
      <edge id="868" label="50859 (interacts with) 60987" source="157" target="84" cy:directed="1"/>
      <edge id="867" label="50859 (interacts with) 61172" source="157" target="81" cy:directed="1"/>
      <edge id="866" label="51340 (interacts with) 52047" source="156" target="149" cy:directed="1"/>
      <edge id="865" label="51340 (interacts with) 54260" source="156" target="136" cy:directed="1"/>
      <edge id="864" label="51340 (interacts with) 54422" source="156" target="135" cy:directed="1"/>
      <edge id="863" label="51340 (interacts with) 57568" source="156" target="117" cy:directed="1"/>
      <edge id="862" label="51340 (interacts with) 58155" source="156" target="112" cy:directed="1"/>
      <edge id="861" label="51340 (interacts with) 58260" source="156" target="109" cy:directed="1"/>
      <edge id="860" label="51340 (interacts with) 58585" source="156" target="103" cy:directed="1"/>
      <edge id="859" label="51340 (interacts with) 61795" source="156" target="75" cy:directed="1"/>
      <edge id="858" label="51742 (interacts with) 55744" source="155" target="129" cy:directed="1"/>
      <edge id="857" label="51742 (interacts with) 59733" source="155" target="89" cy:directed="1"/>
      <edge id="856" label="51824 (interacts with) 56198" source="154" target="128" cy:directed="1"/>
      <edge id="855" label="51824 (interacts with) 56437" source="154" target="126" cy:directed="1"/>
      <edge id="854" label="51824 (interacts with) 57005" source="154" target="121" cy:directed="1"/>
      <edge id="853" label="51824 (interacts with) 57703" source="154" target="115" cy:directed="1"/>
      <edge id="852" label="51907 (interacts with) 53454" source="153" target="141" cy:directed="1"/>
      <edge id="851" label="51907 (interacts with) 53766" source="153" target="138" cy:directed="1"/>
      <edge id="850" label="51907 (interacts with) 56437" source="153" target="126" cy:directed="1"/>
      <edge id="849" label="51907 (interacts with) 57236" source="153" target="120" cy:directed="1"/>
      <edge id="848" label="51907 (interacts with) 57703" source="153" target="115" cy:directed="1"/>
      <edge id="847" label="51907 (interacts with) 58198" source="153" target="111" cy:directed="1"/>
      <edge id="846" label="51907 (interacts with) 58680" source="153" target="99" cy:directed="1"/>
      <edge id="845" label="51907 (interacts with) 59705" source="153" target="91" cy:directed="1"/>
      <edge id="844" label="51907 (interacts with) 61630" source="153" target="78" cy:directed="1"/>
      <edge id="843" label="51912 (interacts with) 53419" source="152" target="142" cy:directed="1"/>
      <edge id="842" label="51912 (interacts with) 53531" source="152" target="139" cy:directed="1"/>
      <edge id="841" label="51912 (interacts with) 58274" source="152" target="108" cy:directed="1"/>
      <edge id="840" label="51912 (interacts with) 59472" source="152" target="94" cy:directed="1"/>
      <edge id="839" label="51912 (interacts with) 59727" source="152" target="90" cy:directed="1"/>
      <edge id="838" label="51912 (interacts with) 60987" source="152" target="84" cy:directed="1"/>
      <edge id="837" label="51912 (interacts with) 61074" source="152" target="82" cy:directed="1"/>
      <edge id="836" label="51912 (interacts with) 61889" source="152" target="72" cy:directed="1"/>
      <edge id="835" label="51923 (interacts with) 52047" source="151" target="149" cy:directed="1"/>
      <edge id="834" label="51923 (interacts with) 52676" source="151" target="147" cy:directed="1"/>
      <edge id="833" label="51923 (interacts with) 53122" source="151" target="144" cy:directed="1"/>
      <edge id="832" label="51923 (interacts with) 54260" source="151" target="136" cy:directed="1"/>
      <edge id="831" label="51923 (interacts with) 57613" source="151" target="116" cy:directed="1"/>
      <edge id="830" label="51923 (interacts with) 57805" source="151" target="113" cy:directed="1"/>
      <edge id="829" label="51923 (interacts with) 58260" source="151" target="109" cy:directed="1"/>
      <edge id="828" label="51923 (interacts with) 58422" source="151" target="104" cy:directed="1"/>
      <edge id="827" label="51923 (interacts with) 59604" source="151" target="92" cy:directed="1"/>
      <edge id="826" label="51923 (interacts with) 59740" source="151" target="88" cy:directed="1"/>
      <edge id="825" label="51923 (interacts with) 61283" source="151" target="80" cy:directed="1"/>
      <edge id="824" label="51923 (interacts with) 61795" source="151" target="75" cy:directed="1"/>
      <edge id="823" label="51936 (interacts with) 53502" source="150" target="140" cy:directed="1"/>
      <edge id="822" label="52047 (interacts with) 52676" source="149" target="147" cy:directed="1"/>
      <edge id="821" label="52047 (interacts with) 53122" source="149" target="144" cy:directed="1"/>
      <edge id="820" label="52047 (interacts with) 54260" source="149" target="136" cy:directed="1"/>
      <edge id="819" label="52047 (interacts with) 54422" source="149" target="135" cy:directed="1"/>
      <edge id="818" label="52047 (interacts with) 57568" source="149" target="117" cy:directed="1"/>
      <edge id="817" label="52047 (interacts with) 57613" source="149" target="116" cy:directed="1"/>
      <edge id="816" label="52047 (interacts with) 58260" source="149" target="109" cy:directed="1"/>
      <edge id="815" label="52047 (interacts with) 58585" source="149" target="103" cy:directed="1"/>
      <edge id="814" label="52047 (interacts with) 59350" source="149" target="95" cy:directed="1"/>
      <edge id="813" label="52047 (interacts with) 59604" source="149" target="92" cy:directed="1"/>
      <edge id="812" label="52047 (interacts with) 59740" source="149" target="88" cy:directed="1"/>
      <edge id="811" label="52047 (interacts with) 61172" source="149" target="81" cy:directed="1"/>
      <edge id="810" label="52047 (interacts with) 61283" source="149" target="80" cy:directed="1"/>
      <edge id="809" label="52047 (interacts with) 61795" source="149" target="75" cy:directed="1"/>
      <edge id="808" label="52297 (interacts with) 53122" source="148" target="144" cy:directed="1"/>
      <edge id="807" label="52297 (interacts with) 53454" source="148" target="141" cy:directed="1"/>
      <edge id="806" label="52297 (interacts with) 53766" source="148" target="138" cy:directed="1"/>
      <edge id="805" label="52297 (interacts with) 54827" source="148" target="131" cy:directed="1"/>
      <edge id="804" label="52297 (interacts with) 56920" source="148" target="122" cy:directed="1"/>
      <edge id="803" label="52297 (interacts with) 57236" source="148" target="120" cy:directed="1"/>
      <edge id="802" label="52297 (interacts with) 57268" source="148" target="119" cy:directed="1"/>
      <edge id="801" label="52297 (interacts with) 57568" source="148" target="117" cy:directed="1"/>
      <edge id="800" label="52297 (interacts with) 58198" source="148" target="111" cy:directed="1"/>
      <edge id="799" label="52297 (interacts with) 58251" source="148" target="110" cy:directed="1"/>
      <edge id="798" label="52297 (interacts with) 58621" source="148" target="102" cy:directed="1"/>
      <edge id="797" label="52297 (interacts with) 58668" source="148" target="100" cy:directed="1"/>
      <edge id="796" label="52297 (interacts with) 58680" source="148" target="99" cy:directed="1"/>
      <edge id="795" label="52297 (interacts with) 58941" source="148" target="98" cy:directed="1"/>
      <edge id="794" label="52297 (interacts with) 59350" source="148" target="95" cy:directed="1"/>
      <edge id="793" label="52297 (interacts with) 59472" source="148" target="94" cy:directed="1"/>
      <edge id="792" label="52297 (interacts with) 59604" source="148" target="92" cy:directed="1"/>
      <edge id="791" label="52297 (interacts with) 59705" source="148" target="91" cy:directed="1"/>
      <edge id="790" label="52297 (interacts with) 60705" source="148" target="85" cy:directed="1"/>
      <edge id="789" label="52297 (interacts with) 60987" source="148" target="84" cy:directed="1"/>
      <edge id="788" label="52297 (interacts with) 61074" source="148" target="82" cy:directed="1"/>
      <edge id="787" label="52297 (interacts with) 61172" source="148" target="81" cy:directed="1"/>
      <edge id="786" label="52297 (interacts with) 61283" source="148" target="80" cy:directed="1"/>
      <edge id="785" label="52676 (interacts with) 54260" source="147" target="136" cy:directed="1"/>
      <edge id="784" label="52676 (interacts with) 57613" source="147" target="116" cy:directed="1"/>
      <edge id="783" label="52676 (interacts with) 57805" source="147" target="113" cy:directed="1"/>
      <edge id="782" label="52676 (interacts with) 58422" source="147" target="104" cy:directed="1"/>
      <edge id="781" label="52676 (interacts with) 59604" source="147" target="92" cy:directed="1"/>
      <edge id="780" label="52676 (interacts with) 59740" source="147" target="88" cy:directed="1"/>
      <edge id="779" label="52795 (interacts with) 53332" source="146" target="143" cy:directed="1"/>
      <edge id="778" label="52795 (interacts with) 56735" source="146" target="123" cy:directed="1"/>
      <edge id="777" label="52795 (interacts with) 60214" source="146" target="87" cy:directed="1"/>
      <edge id="776" label="52795 (interacts with) 61730" source="146" target="76" cy:directed="1"/>
      <edge id="775" label="52795 (interacts with) 61840" source="146" target="74" cy:directed="1"/>
      <edge id="774" label="53122 (interacts with) 57236" source="144" target="120" cy:directed="1"/>
      <edge id="773" label="53122 (interacts with) 57268" source="144" target="119" cy:directed="1"/>
      <edge id="772" label="53122 (interacts with) 58251" source="144" target="110" cy:directed="1"/>
      <edge id="771" label="53122 (interacts with) 58621" source="144" target="102" cy:directed="1"/>
      <edge id="770" label="53122 (interacts with) 59350" source="144" target="95" cy:directed="1"/>
      <edge id="769" label="53122 (interacts with) 59604" source="144" target="92" cy:directed="1"/>
      <edge id="768" label="53122 (interacts with) 59740" source="144" target="88" cy:directed="1"/>
      <edge id="767" label="53122 (interacts with) 60705" source="144" target="85" cy:directed="1"/>
      <edge id="766" label="53122 (interacts with) 61172" source="144" target="81" cy:directed="1"/>
      <edge id="765" label="53122 (interacts with) 61283" source="144" target="80" cy:directed="1"/>
      <edge id="764" label="53332 (interacts with) 54827" source="143" target="131" cy:directed="1"/>
      <edge id="763" label="53332 (interacts with) 56735" source="143" target="123" cy:directed="1"/>
      <edge id="762" label="53332 (interacts with) 61357" source="143" target="79" cy:directed="1"/>
      <edge id="761" label="53332 (interacts with) 61730" source="143" target="76" cy:directed="1"/>
      <edge id="760" label="53419 (interacts with) 53531" source="142" target="139" cy:directed="1"/>
      <edge id="759" label="53419 (interacts with) 55220" source="142" target="130" cy:directed="1"/>
      <edge id="758" label="53419 (interacts with) 55744" source="142" target="129" cy:directed="1"/>
      <edge id="757" label="53419 (interacts with) 56920" source="142" target="122" cy:directed="1"/>
      <edge id="756" label="53419 (interacts with) 57556" source="142" target="118" cy:directed="1"/>
      <edge id="755" label="53419 (interacts with) 58274" source="142" target="108" cy:directed="1"/>
      <edge id="754" label="53419 (interacts with) 58941" source="142" target="98" cy:directed="1"/>
      <edge id="753" label="53419 (interacts with) 59350" source="142" target="95" cy:directed="1"/>
      <edge id="752" label="53419 (interacts with) 59472" source="142" target="94" cy:directed="1"/>
      <edge id="751" label="53419 (interacts with) 59516" source="142" target="93" cy:directed="1"/>
      <edge id="750" label="53419 (interacts with) 59727" source="142" target="90" cy:directed="1"/>
      <edge id="749" label="53419 (interacts with) 60987" source="142" target="84" cy:directed="1"/>
      <edge id="748" label="53419 (interacts with) 61074" source="142" target="82" cy:directed="1"/>
      <edge id="747" label="53419 (interacts with) 61172" source="142" target="81" cy:directed="1"/>
      <edge id="746" label="53419 (interacts with) 61283" source="142" target="80" cy:directed="1"/>
      <edge id="745" label="53419 (interacts with) 61889" source="142" target="72" cy:directed="1"/>
      <edge id="744" label="53454 (interacts with) 53766" source="141" target="138" cy:directed="1"/>
      <edge id="743" label="53454 (interacts with) 54827" source="141" target="131" cy:directed="1"/>
      <edge id="742" label="53454 (interacts with) 56437" source="141" target="126" cy:directed="1"/>
      <edge id="741" label="53454 (interacts with) 57236" source="141" target="120" cy:directed="1"/>
      <edge id="740" label="53454 (interacts with) 57268" source="141" target="119" cy:directed="1"/>
      <edge id="739" label="53454 (interacts with) 58198" source="141" target="111" cy:directed="1"/>
      <edge id="738" label="53454 (interacts with) 58668" source="141" target="100" cy:directed="1"/>
      <edge id="737" label="53454 (interacts with) 58680" source="141" target="99" cy:directed="1"/>
      <edge id="736" label="53454 (interacts with) 59350" source="141" target="95" cy:directed="1"/>
      <edge id="735" label="53454 (interacts with) 59705" source="141" target="91" cy:directed="1"/>
      <edge id="734" label="53454 (interacts with) 60705" source="141" target="85" cy:directed="1"/>
      <edge id="733" label="53454 (interacts with) 61172" source="141" target="81" cy:directed="1"/>
      <edge id="732" label="53502 (interacts with) 58251" source="140" target="110" cy:directed="1"/>
      <edge id="731" label="53502 (interacts with) 61669" source="140" target="77" cy:directed="1"/>
      <edge id="730" label="53502 (interacts with) 61885" source="140" target="73" cy:directed="1"/>
      <edge id="729" label="53531 (interacts with) 55220" source="139" target="130" cy:directed="1"/>
      <edge id="728" label="53531 (interacts with) 56920" source="139" target="122" cy:directed="1"/>
      <edge id="727" label="53531 (interacts with) 57556" source="139" target="118" cy:directed="1"/>
      <edge id="726" label="53531 (interacts with) 58274" source="139" target="108" cy:directed="1"/>
      <edge id="725" label="53531 (interacts with) 58941" source="139" target="98" cy:directed="1"/>
      <edge id="724" label="53531 (interacts with) 59350" source="139" target="95" cy:directed="1"/>
      <edge id="723" label="53531 (interacts with) 59472" source="139" target="94" cy:directed="1"/>
      <edge id="722" label="53531 (interacts with) 59516" source="139" target="93" cy:directed="1"/>
      <edge id="721" label="53531 (interacts with) 59727" source="139" target="90" cy:directed="1"/>
      <edge id="720" label="53531 (interacts with) 60987" source="139" target="84" cy:directed="1"/>
      <edge id="719" label="53531 (interacts with) 61074" source="139" target="82" cy:directed="1"/>
      <edge id="718" label="53531 (interacts with) 61889" source="139" target="72" cy:directed="1"/>
      <edge id="717" label="53766 (interacts with) 56437" source="138" target="126" cy:directed="1"/>
      <edge id="716" label="53766 (interacts with) 57236" source="138" target="120" cy:directed="1"/>
      <edge id="715" label="53766 (interacts with) 58680" source="138" target="99" cy:directed="1"/>
      <edge id="714" label="53766 (interacts with) 59733" source="138" target="89" cy:directed="1"/>
      <edge id="713" label="53766 (interacts with) 60705" source="138" target="85" cy:directed="1"/>
      <edge id="712" label="53766 (interacts with) 61074" source="138" target="82" cy:directed="1"/>
      <edge id="711" label="53766 (interacts with) 61172" source="138" target="81" cy:directed="1"/>
      <edge id="710" label="53766 (interacts with) 61283" source="138" target="80" cy:directed="1"/>
      <edge id="709" label="54260 (interacts with) 54422" source="136" target="135" cy:directed="1"/>
      <edge id="708" label="54260 (interacts with) 57568" source="136" target="117" cy:directed="1"/>
      <edge id="707" label="54260 (interacts with) 57613" source="136" target="116" cy:directed="1"/>
      <edge id="706" label="54260 (interacts with) 58260" source="136" target="109" cy:directed="1"/>
      <edge id="705" label="54260 (interacts with) 58422" source="136" target="104" cy:directed="1"/>
      <edge id="704" label="54260 (interacts with) 58585" source="136" target="103" cy:directed="1"/>
      <edge id="703" label="54260 (interacts with) 59604" source="136" target="92" cy:directed="1"/>
      <edge id="702" label="54260 (interacts with) 59740" source="136" target="88" cy:directed="1"/>
      <edge id="701" label="54260 (interacts with) 61795" source="136" target="75" cy:directed="1"/>
      <edge id="700" label="54422 (interacts with) 54787" source="135" target="133" cy:directed="1"/>
      <edge id="699" label="54422 (interacts with) 54827" source="135" target="131" cy:directed="1"/>
      <edge id="698" label="54422 (interacts with) 56735" source="135" target="123" cy:directed="1"/>
      <edge id="697" label="54422 (interacts with) 57568" source="135" target="117" cy:directed="1"/>
      <edge id="696" label="54422 (interacts with) 58198" source="135" target="111" cy:directed="1"/>
      <edge id="695" label="54422 (interacts with) 58260" source="135" target="109" cy:directed="1"/>
      <edge id="694" label="54422 (interacts with) 58341" source="135" target="107" cy:directed="1"/>
      <edge id="693" label="54422 (interacts with) 58347" source="135" target="106" cy:directed="1"/>
      <edge id="692" label="54422 (interacts with) 58680" source="135" target="99" cy:directed="1"/>
      <edge id="691" label="54422 (interacts with) 60214" source="135" target="87" cy:directed="1"/>
      <edge id="690" label="54422 (interacts with) 61172" source="135" target="81" cy:directed="1"/>
      <edge id="689" label="54422 (interacts with) 61795" source="135" target="75" cy:directed="1"/>
      <edge id="688" label="54422 (interacts with) 61840" source="135" target="74" cy:directed="1"/>
      <edge id="687" label="54712 (interacts with) 59516" source="134" target="93" cy:directed="1"/>
      <edge id="686" label="54712 (interacts with) 61889" source="134" target="72" cy:directed="1"/>
      <edge id="685" label="54787 (interacts with) 55220" source="133" target="130" cy:directed="1"/>
      <edge id="684" label="54787 (interacts with) 57556" source="133" target="118" cy:directed="1"/>
      <edge id="683" label="54787 (interacts with) 57778" source="133" target="114" cy:directed="1"/>
      <edge id="682" label="54801 (interacts with) 57556" source="132" target="118" cy:directed="1"/>
      <edge id="681" label="54827 (interacts with) 57268" source="131" target="119" cy:directed="1"/>
      <edge id="680" label="54827 (interacts with) 57568" source="131" target="117" cy:directed="1"/>
      <edge id="679" label="54827 (interacts with) 58198" source="131" target="111" cy:directed="1"/>
      <edge id="678" label="54827 (interacts with) 58668" source="131" target="100" cy:directed="1"/>
      <edge id="677" label="54827 (interacts with) 58680" source="131" target="99" cy:directed="1"/>
      <edge id="676" label="54827 (interacts with) 59350" source="131" target="95" cy:directed="1"/>
      <edge id="675" label="54827 (interacts with) 59705" source="131" target="91" cy:directed="1"/>
      <edge id="674" label="54827 (interacts with) 60705" source="131" target="85" cy:directed="1"/>
      <edge id="673" label="54827 (interacts with) 61172" source="131" target="81" cy:directed="1"/>
      <edge id="672" label="55220 (interacts with) 56437" source="130" target="126" cy:directed="1"/>
      <edge id="671" label="55220 (interacts with) 56920" source="130" target="122" cy:directed="1"/>
      <edge id="670" label="55220 (interacts with) 57556" source="130" target="118" cy:directed="1"/>
      <edge id="669" label="55220 (interacts with) 58198" source="130" target="111" cy:directed="1"/>
      <edge id="668" label="55220 (interacts with) 58941" source="130" target="98" cy:directed="1"/>
      <edge id="667" label="55220 (interacts with) 59350" source="130" target="95" cy:directed="1"/>
      <edge id="666" label="55220 (interacts with) 59472" source="130" target="94" cy:directed="1"/>
      <edge id="665" label="55220 (interacts with) 59727" source="130" target="90" cy:directed="1"/>
      <edge id="664" label="55220 (interacts with) 60987" source="130" target="84" cy:directed="1"/>
      <edge id="663" label="55220 (interacts with) 61074" source="130" target="82" cy:directed="1"/>
      <edge id="662" label="55220 (interacts with) 61172" source="130" target="81" cy:directed="1"/>
      <edge id="661" label="55220 (interacts with) 61630" source="130" target="78" cy:directed="1"/>
      <edge id="660" label="55220 (interacts with) 61889" source="130" target="72" cy:directed="1"/>
      <edge id="659" label="55744 (interacts with) 59516" source="129" target="93" cy:directed="1"/>
      <edge id="658" label="55744 (interacts with) 59740" source="129" target="88" cy:directed="1"/>
      <edge id="657" label="56198 (interacts with) 56437" source="128" target="126" cy:directed="1"/>
      <edge id="656" label="56198 (interacts with) 57005" source="128" target="121" cy:directed="1"/>
      <edge id="655" label="56198 (interacts with) 58680" source="128" target="99" cy:directed="1"/>
      <edge id="654" label="56198 (interacts with) 60214" source="128" target="87" cy:directed="1"/>
      <edge id="653" label="56437 (interacts with) 57005" source="126" target="121" cy:directed="1"/>
      <edge id="652" label="56437 (interacts with) 57703" source="126" target="115" cy:directed="1"/>
      <edge id="651" label="56437 (interacts with) 58198" source="126" target="111" cy:directed="1"/>
      <edge id="650" label="56437 (interacts with) 58680" source="126" target="99" cy:directed="1"/>
      <edge id="649" label="56437 (interacts with) 59705" source="126" target="91" cy:directed="1"/>
      <edge id="648" label="56437 (interacts with) 61630" source="126" target="78" cy:directed="1"/>
      <edge id="647" label="46551 (interacts with) 56730" source="124" target="125" cy:directed="1"/>
      <edge id="646" label="56735 (interacts with) 58341" source="123" target="107" cy:directed="1"/>
      <edge id="645" label="56735 (interacts with) 58347" source="123" target="106" cy:directed="1"/>
      <edge id="644" label="56735 (interacts with) 58655" source="123" target="101" cy:directed="1"/>
      <edge id="643" label="56735 (interacts with) 61730" source="123" target="76" cy:directed="1"/>
      <edge id="642" label="56735 (interacts with) 61840" source="123" target="74" cy:directed="1"/>
      <edge id="641" label="56920 (interacts with) 57236" source="122" target="120" cy:directed="1"/>
      <edge id="640" label="56920 (interacts with) 57556" source="122" target="118" cy:directed="1"/>
      <edge id="639" label="56920 (interacts with) 58274" source="122" target="108" cy:directed="1"/>
      <edge id="638" label="56920 (interacts with) 58941" source="122" target="98" cy:directed="1"/>
      <edge id="637" label="56920 (interacts with) 59350" source="122" target="95" cy:directed="1"/>
      <edge id="636" label="56920 (interacts with) 59472" source="122" target="94" cy:directed="1"/>
      <edge id="635" label="56920 (interacts with) 59516" source="122" target="93" cy:directed="1"/>
      <edge id="634" label="56920 (interacts with) 59727" source="122" target="90" cy:directed="1"/>
      <edge id="633" label="56920 (interacts with) 60987" source="122" target="84" cy:directed="1"/>
      <edge id="632" label="56920 (interacts with) 61074" source="122" target="82" cy:directed="1"/>
      <edge id="631" label="56920 (interacts with) 61172" source="122" target="81" cy:directed="1"/>
      <edge id="630" label="56920 (interacts with) 61889" source="122" target="72" cy:directed="1"/>
      <edge id="629" label="57005 (interacts with) 57703" source="121" target="115" cy:directed="1"/>
      <edge id="628" label="57236 (interacts with) 57268" source="120" target="119" cy:directed="1"/>
      <edge id="627" label="57236 (interacts with) 58198" source="120" target="111" cy:directed="1"/>
      <edge id="626" label="57236 (interacts with) 58621" source="120" target="102" cy:directed="1"/>
      <edge id="625" label="57236 (interacts with) 58668" source="120" target="100" cy:directed="1"/>
      <edge id="624" label="57236 (interacts with) 58680" source="120" target="99" cy:directed="1"/>
      <edge id="623" label="57236 (interacts with) 58941" source="120" target="98" cy:directed="1"/>
      <edge id="622" label="57236 (interacts with) 59350" source="120" target="95" cy:directed="1"/>
      <edge id="621" label="57236 (interacts with) 59472" source="120" target="94" cy:directed="1"/>
      <edge id="620" label="57236 (interacts with) 59705" source="120" target="91" cy:directed="1"/>
      <edge id="619" label="57236 (interacts with) 59727" source="120" target="90" cy:directed="1"/>
      <edge id="618" label="57236 (interacts with) 60705" source="120" target="85" cy:directed="1"/>
      <edge id="617" label="57236 (interacts with) 60987" source="120" target="84" cy:directed="1"/>
      <edge id="616" label="57236 (interacts with) 61074" source="120" target="82" cy:directed="1"/>
      <edge id="615" label="57236 (interacts with) 61172" source="120" target="81" cy:directed="1"/>
      <edge id="614" label="57236 (interacts with) 61283" source="120" target="80" cy:directed="1"/>
      <edge id="613" label="57236 (interacts with) 61889" source="120" target="72" cy:directed="1"/>
      <edge id="612" label="57268 (interacts with) 57568" source="119" target="117" cy:directed="1"/>
      <edge id="611" label="57268 (interacts with) 58198" source="119" target="111" cy:directed="1"/>
      <edge id="610" label="57268 (interacts with) 58251" source="119" target="110" cy:directed="1"/>
      <edge id="609" label="57268 (interacts with) 58621" source="119" target="102" cy:directed="1"/>
      <edge id="608" label="57268 (interacts with) 58668" source="119" target="100" cy:directed="1"/>
      <edge id="607" label="57268 (interacts with) 58680" source="119" target="99" cy:directed="1"/>
      <edge id="606" label="57268 (interacts with) 59350" source="119" target="95" cy:directed="1"/>
      <edge id="605" label="57268 (interacts with) 59604" source="119" target="92" cy:directed="1"/>
      <edge id="604" label="57268 (interacts with) 59705" source="119" target="91" cy:directed="1"/>
      <edge id="603" label="57268 (interacts with) 60705" source="119" target="85" cy:directed="1"/>
      <edge id="602" label="57268 (interacts with) 61172" source="119" target="81" cy:directed="1"/>
      <edge id="601" label="57268 (interacts with) 61283" source="119" target="80" cy:directed="1"/>
      <edge id="600" label="57556 (interacts with) 58941" source="118" target="98" cy:directed="1"/>
      <edge id="599" label="57556 (interacts with) 59727" source="118" target="90" cy:directed="1"/>
      <edge id="598" label="57556 (interacts with) 60987" source="118" target="84" cy:directed="1"/>
      <edge id="597" label="57556 (interacts with) 61074" source="118" target="82" cy:directed="1"/>
      <edge id="596" label="57556 (interacts with) 61630" source="118" target="78" cy:directed="1"/>
      <edge id="595" label="57568 (interacts with) 58260" source="117" target="109" cy:directed="1"/>
      <edge id="594" label="57568 (interacts with) 58668" source="117" target="100" cy:directed="1"/>
      <edge id="593" label="57568 (interacts with) 58680" source="117" target="99" cy:directed="1"/>
      <edge id="592" label="57568 (interacts with) 59350" source="117" target="95" cy:directed="1"/>
      <edge id="591" label="57568 (interacts with) 59604" source="117" target="92" cy:directed="1"/>
      <edge id="590" label="57568 (interacts with) 59705" source="117" target="91" cy:directed="1"/>
      <edge id="589" label="57568 (interacts with) 59740" source="117" target="88" cy:directed="1"/>
      <edge id="588" label="57568 (interacts with) 60705" source="117" target="85" cy:directed="1"/>
      <edge id="587" label="57568 (interacts with) 61172" source="117" target="81" cy:directed="1"/>
      <edge id="586" label="57568 (interacts with) 61795" source="117" target="75" cy:directed="1"/>
      <edge id="585" label="57613 (interacts with) 57805" source="116" target="113" cy:directed="1"/>
      <edge id="584" label="57613 (interacts with) 58260" source="116" target="109" cy:directed="1"/>
      <edge id="583" label="57613 (interacts with) 59604" source="116" target="92" cy:directed="1"/>
      <edge id="582" label="57613 (interacts with) 59740" source="116" target="88" cy:directed="1"/>
      <edge id="581" label="57613 (interacts with) 61795" source="116" target="75" cy:directed="1"/>
      <edge id="580" label="57703 (interacts with) 61630" source="115" target="78" cy:directed="1"/>
      <edge id="579" label="57805 (interacts with) 58260" source="113" target="109" cy:directed="1"/>
      <edge id="578" label="57805 (interacts with) 58422" source="113" target="104" cy:directed="1"/>
      <edge id="577" label="58198 (interacts with) 58668" source="111" target="100" cy:directed="1"/>
      <edge id="576" label="58198 (interacts with) 58680" source="111" target="99" cy:directed="1"/>
      <edge id="575" label="58198 (interacts with) 58941" source="111" target="98" cy:directed="1"/>
      <edge id="574" label="58198 (interacts with) 59316" source="111" target="97" cy:directed="1"/>
      <edge id="573" label="58198 (interacts with) 59350" source="111" target="95" cy:directed="1"/>
      <edge id="572" label="58198 (interacts with) 59705" source="111" target="91" cy:directed="1"/>
      <edge id="571" label="58198 (interacts with) 59727" source="111" target="90" cy:directed="1"/>
      <edge id="570" label="58198 (interacts with) 61074" source="111" target="82" cy:directed="1"/>
      <edge id="569" label="58198 (interacts with) 61172" source="111" target="81" cy:directed="1"/>
      <edge id="568" label="58198 (interacts with) 61630" source="111" target="78" cy:directed="1"/>
      <edge id="567" label="58251 (interacts with) 58621" source="110" target="102" cy:directed="1"/>
      <edge id="566" label="58251 (interacts with) 60705" source="110" target="85" cy:directed="1"/>
      <edge id="565" label="58251 (interacts with) 61283" source="110" target="80" cy:directed="1"/>
      <edge id="564" label="58251 (interacts with) 61885" source="110" target="73" cy:directed="1"/>
      <edge id="563" label="58260 (interacts with) 58585" source="109" target="103" cy:directed="1"/>
      <edge id="562" label="58260 (interacts with) 59604" source="109" target="92" cy:directed="1"/>
      <edge id="561" label="58260 (interacts with) 59740" source="109" target="88" cy:directed="1"/>
      <edge id="560" label="58260 (interacts with) 61795" source="109" target="75" cy:directed="1"/>
      <edge id="559" label="58274 (interacts with) 59472" source="108" target="94" cy:directed="1"/>
      <edge id="558" label="58274 (interacts with) 59727" source="108" target="90" cy:directed="1"/>
      <edge id="557" label="58274 (interacts with) 60987" source="108" target="84" cy:directed="1"/>
      <edge id="556" label="58274 (interacts with) 61074" source="108" target="82" cy:directed="1"/>
      <edge id="555" label="58274 (interacts with) 61889" source="108" target="72" cy:directed="1"/>
      <edge id="554" label="58341 (interacts with) 58347" source="107" target="106" cy:directed="1"/>
      <edge id="553" label="58341 (interacts with) 58655" source="107" target="101" cy:directed="1"/>
      <edge id="552" label="58341 (interacts with) 60214" source="107" target="87" cy:directed="1"/>
      <edge id="551" label="58341 (interacts with) 60999" source="107" target="83" cy:directed="1"/>
      <edge id="550" label="58341 (interacts with) 61730" source="107" target="76" cy:directed="1"/>
      <edge id="549" label="58341 (interacts with) 61840" source="107" target="74" cy:directed="1"/>
      <edge id="548" label="58347 (interacts with) 60214" source="106" target="87" cy:directed="1"/>
      <edge id="547" label="58347 (interacts with) 61730" source="106" target="76" cy:directed="1"/>
      <edge id="546" label="58347 (interacts with) 61840" source="106" target="74" cy:directed="1"/>
      <edge id="545" label="6828 (interacts with) 58347" source="105" target="106" cy:directed="1"/>
      <edge id="544" label="58422 (interacts with) 58585" source="104" target="103" cy:directed="1"/>
      <edge id="543" label="58585 (interacts with) 59740" source="103" target="88" cy:directed="1"/>
      <edge id="542" label="58585 (interacts with) 61795" source="103" target="75" cy:directed="1"/>
      <edge id="541" label="58621 (interacts with) 58668" source="102" target="100" cy:directed="1"/>
      <edge id="540" label="58621 (interacts with) 59350" source="102" target="95" cy:directed="1"/>
      <edge id="539" label="58621 (interacts with) 60705" source="102" target="85" cy:directed="1"/>
      <edge id="538" label="58621 (interacts with) 61172" source="102" target="81" cy:directed="1"/>
      <edge id="537" label="58621 (interacts with) 61283" source="102" target="80" cy:directed="1"/>
      <edge id="536" label="58621 (interacts with) 61669" source="102" target="77" cy:directed="1"/>
      <edge id="535" label="58621 (interacts with) 61885" source="102" target="73" cy:directed="1"/>
      <edge id="534" label="58655 (interacts with) 61730" source="101" target="76" cy:directed="1"/>
      <edge id="533" label="58655 (interacts with) 61840" source="101" target="74" cy:directed="1"/>
      <edge id="532" label="58668 (interacts with) 58680" source="100" target="99" cy:directed="1"/>
      <edge id="531" label="58668 (interacts with) 58941" source="100" target="98" cy:directed="1"/>
      <edge id="530" label="58668 (interacts with) 59316" source="100" target="97" cy:directed="1"/>
      <edge id="529" label="58668 (interacts with) 59350" source="100" target="95" cy:directed="1"/>
      <edge id="528" label="58668 (interacts with) 59705" source="100" target="91" cy:directed="1"/>
      <edge id="527" label="58668 (interacts with) 60705" source="100" target="85" cy:directed="1"/>
      <edge id="526" label="58668 (interacts with) 61172" source="100" target="81" cy:directed="1"/>
      <edge id="525" label="58680 (interacts with) 58941" source="99" target="98" cy:directed="1"/>
      <edge id="524" label="58680 (interacts with) 59350" source="99" target="95" cy:directed="1"/>
      <edge id="523" label="58680 (interacts with) 59705" source="99" target="91" cy:directed="1"/>
      <edge id="522" label="58680 (interacts with) 60705" source="99" target="85" cy:directed="1"/>
      <edge id="521" label="58680 (interacts with) 61172" source="99" target="81" cy:directed="1"/>
      <edge id="520" label="58941 (interacts with) 59350" source="98" target="95" cy:directed="1"/>
      <edge id="519" label="58941 (interacts with) 59472" source="98" target="94" cy:directed="1"/>
      <edge id="518" label="58941 (interacts with) 59727" source="98" target="90" cy:directed="1"/>
      <edge id="517" label="58941 (interacts with) 60987" source="98" target="84" cy:directed="1"/>
      <edge id="516" label="58941 (interacts with) 61074" source="98" target="82" cy:directed="1"/>
      <edge id="515" label="58941 (interacts with) 61172" source="98" target="81" cy:directed="1"/>
      <edge id="514" label="58941 (interacts with) 61283" source="98" target="80" cy:directed="1"/>
      <edge id="513" label="58941 (interacts with) 61630" source="98" target="78" cy:directed="1"/>
      <edge id="512" label="58941 (interacts with) 61889" source="98" target="72" cy:directed="1"/>
      <edge id="511" label="59316 (interacts with) 59727" source="97" target="90" cy:directed="1"/>
      <edge id="510" label="10467 (interacts with) 59316" source="96" target="97" cy:directed="1"/>
      <edge id="509" label="59350 (interacts with) 59472" source="95" target="94" cy:directed="1"/>
      <edge id="508" label="59350 (interacts with) 59604" source="95" target="92" cy:directed="1"/>
      <edge id="507" label="59350 (interacts with) 59705" source="95" target="91" cy:directed="1"/>
      <edge id="506" label="59350 (interacts with) 59727" source="95" target="90" cy:directed="1"/>
      <edge id="505" label="59350 (interacts with) 59740" source="95" target="88" cy:directed="1"/>
      <edge id="504" label="59350 (interacts with) 60705" source="95" target="85" cy:directed="1"/>
      <edge id="503" label="59350 (interacts with) 60987" source="95" target="84" cy:directed="1"/>
      <edge id="502" label="59350 (interacts with) 61074" source="95" target="82" cy:directed="1"/>
      <edge id="501" label="59350 (interacts with) 61172" source="95" target="81" cy:directed="1"/>
      <edge id="500" label="59350 (interacts with) 61283" source="95" target="80" cy:directed="1"/>
      <edge id="499" label="59350 (interacts with) 61889" source="95" target="72" cy:directed="1"/>
      <edge id="498" label="59472 (interacts with) 59516" source="94" target="93" cy:directed="1"/>
      <edge id="497" label="59472 (interacts with) 59727" source="94" target="90" cy:directed="1"/>
      <edge id="496" label="59472 (interacts with) 60987" source="94" target="84" cy:directed="1"/>
      <edge id="495" label="59472 (interacts with) 61074" source="94" target="82" cy:directed="1"/>
      <edge id="494" label="59472 (interacts with) 61172" source="94" target="81" cy:directed="1"/>
      <edge id="493" label="59472 (interacts with) 61283" source="94" target="80" cy:directed="1"/>
      <edge id="492" label="59472 (interacts with) 61889" source="94" target="72" cy:directed="1"/>
      <edge id="491" label="59516 (interacts with) 60987" source="93" target="84" cy:directed="1"/>
      <edge id="490" label="59516 (interacts with) 61889" source="93" target="72" cy:directed="1"/>
      <edge id="489" label="59604 (interacts with) 59740" source="92" target="88" cy:directed="1"/>
      <edge id="488" label="59604 (interacts with) 60705" source="92" target="85" cy:directed="1"/>
      <edge id="487" label="59604 (interacts with) 61172" source="92" target="81" cy:directed="1"/>
      <edge id="486" label="59604 (interacts with) 61283" source="92" target="80" cy:directed="1"/>
      <edge id="485" label="59604 (interacts with) 61795" source="92" target="75" cy:directed="1"/>
      <edge id="484" label="59705 (interacts with) 60705" source="91" target="85" cy:directed="1"/>
      <edge id="483" label="59705 (interacts with) 61172" source="91" target="81" cy:directed="1"/>
      <edge id="482" label="59727 (interacts with) 60987" source="90" target="84" cy:directed="1"/>
      <edge id="481" label="59727 (interacts with) 61074" source="90" target="82" cy:directed="1"/>
      <edge id="480" label="59727 (interacts with) 61172" source="90" target="81" cy:directed="1"/>
      <edge id="479" label="59727 (interacts with) 61630" source="90" target="78" cy:directed="1"/>
      <edge id="478" label="59727 (interacts with) 61889" source="90" target="72" cy:directed="1"/>
      <edge id="477" label="59740 (interacts with) 61172" source="88" target="81" cy:directed="1"/>
      <edge id="476" label="59740 (interacts with) 61283" source="88" target="80" cy:directed="1"/>
      <edge id="475" label="59740 (interacts with) 61795" source="88" target="75" cy:directed="1"/>
      <edge id="474" label="60214 (interacts with) 61840" source="87" target="74" cy:directed="1"/>
      <edge id="473" label="60390 (interacts with) 60999" source="86" target="83" cy:directed="1"/>
      <edge id="472" label="60705 (interacts with) 61172" source="85" target="81" cy:directed="1"/>
      <edge id="471" label="60705 (interacts with) 61283" source="85" target="80" cy:directed="1"/>
      <edge id="470" label="60987 (interacts with) 61074" source="84" target="82" cy:directed="1"/>
      <edge id="469" label="60987 (interacts with) 61172" source="84" target="81" cy:directed="1"/>
      <edge id="468" label="60987 (interacts with) 61283" source="84" target="80" cy:directed="1"/>
      <edge id="467" label="60987 (interacts with) 61889" source="84" target="72" cy:directed="1"/>
      <edge id="466" label="60999 (interacts with) 61840" source="83" target="74" cy:directed="1"/>
      <edge id="465" label="61074 (interacts with) 61172" source="82" target="81" cy:directed="1"/>
      <edge id="464" label="61074 (interacts with) 61283" source="82" target="80" cy:directed="1"/>
      <edge id="463" label="61074 (interacts with) 61630" source="82" target="78" cy:directed="1"/>
      <edge id="462" label="61074 (interacts with) 61889" source="82" target="72" cy:directed="1"/>
      <edge id="461" label="61172 (interacts with) 61283" source="81" target="80" cy:directed="1"/>
      <edge id="460" label="61172 (interacts with) 61889" source="81" target="72" cy:directed="1"/>
      <edge id="459" label="61283 (interacts with) 61889" source="80" target="72" cy:directed="1"/>
      <edge id="458" label="61669 (interacts with) 61885" source="77" target="73" cy:directed="1"/>
      <edge id="457" label="61730 (interacts with) 61840" source="76" target="74" cy:directed="1"/>
    </graph>
  </att>
  <att>
    <graph id="7557" label="TP3_Module0" cy:registered="1">
      <node xlink:href="#76"/>
      <node xlink:href="#259"/>
      <node xlink:href="#193"/>
      <node xlink:href="#304"/>
      <node xlink:href="#170"/>
      <node xlink:href="#343"/>
      <node xlink:href="#406"/>
      <node xlink:href="#296"/>
      <node xlink:href="#131"/>
      <node xlink:href="#455"/>
      <node xlink:href="#101"/>
      <node xlink:href="#275"/>
      <node xlink:href="#450"/>
      <node xlink:href="#168"/>
      <node xlink:href="#241"/>
      <node xlink:href="#202"/>
      <node xlink:href="#274"/>
      <node xlink:href="#100"/>
      <node xlink:href="#164"/>
      <node xlink:href="#186"/>
      <node xlink:href="#445"/>
      <node xlink:href="#123"/>
      <node xlink:href="#117"/>
      <node xlink:href="#255"/>
      <edge xlink:href="#2326"/>
      <edge xlink:href="#2319"/>
      <edge xlink:href="#2328"/>
      <edge xlink:href="#2316"/>
      <edge xlink:href="#2324"/>
      <edge xlink:href="#2332"/>
      <edge xlink:href="#2315"/>
      <edge xlink:href="#2323"/>
      <edge xlink:href="#1266"/>
      <edge xlink:href="#1265"/>
      <edge xlink:href="#1264"/>
      <edge xlink:href="#3144"/>
      <edge xlink:href="#3161"/>
      <edge xlink:href="#3150"/>
      <edge xlink:href="#3147"/>
      <edge xlink:href="#981"/>
      <edge xlink:href="#979"/>
      <edge xlink:href="#988"/>
      <edge xlink:href="#984"/>
      <edge xlink:href="#983"/>
      <edge xlink:href="#4094"/>
      <edge xlink:href="#4097"/>
      <edge xlink:href="#4102"/>
      <edge xlink:href="#5634"/>
      <edge xlink:href="#5632"/>
      <edge xlink:href="#5648"/>
      <edge xlink:href="#5645"/>
      <edge xlink:href="#5665"/>
      <edge xlink:href="#5643"/>
      <edge xlink:href="#5656"/>
      <edge xlink:href="#5657"/>
      <edge xlink:href="#5636"/>
      <edge xlink:href="#2950"/>
      <edge xlink:href="#2961"/>
      <edge xlink:href="#678"/>
      <edge xlink:href="#680"/>
      <edge xlink:href="#7415"/>
      <edge xlink:href="#7412"/>
      <edge xlink:href="#7485"/>
      <edge xlink:href="#7436"/>
      <edge xlink:href="#7475"/>
      <edge xlink:href="#7457"/>
      <edge xlink:href="#7420"/>
      <edge xlink:href="#534"/>
      <edge xlink:href="#2575"/>
      <edge xlink:href="#2569"/>
      <edge xlink:href="#2576"/>
      <edge xlink:href="#2566"/>
      <edge xlink:href="#2573"/>
      <edge xlink:href="#2581"/>
      <edge xlink:href="#2582"/>
      <edge xlink:href="#2564"/>
      <edge xlink:href="#2572"/>
      <edge xlink:href="#7129"/>
      <edge xlink:href="#7127"/>
      <edge xlink:href="#7149"/>
      <edge xlink:href="#7145"/>
      <edge xlink:href="#7183"/>
      <edge xlink:href="#7167"/>
      <edge xlink:href="#7134"/>
      <edge xlink:href="#2077"/>
      <edge xlink:href="#1423"/>
      <edge xlink:href="#1420"/>
      <edge xlink:href="#1421"/>
      <edge xlink:href="#1429"/>
      <edge xlink:href="#1419"/>
      <edge xlink:href="#1424"/>
      <edge xlink:href="#2558"/>
      <edge xlink:href="#2555"/>
      <edge xlink:href="#2554"/>
      <edge xlink:href="#2560"/>
      <edge xlink:href="#2562"/>
      <edge xlink:href="#2561"/>
      <edge xlink:href="#2553"/>
      <edge xlink:href="#2557"/>
      <edge xlink:href="#936"/>
      <edge xlink:href="#935"/>
      <edge xlink:href="#937"/>
      <edge xlink:href="#1184"/>
      <edge xlink:href="#1181"/>
      <edge xlink:href="#6938"/>
      <edge xlink:href="#6936"/>
      <edge xlink:href="#6945"/>
      <edge xlink:href="#6937"/>
      <edge xlink:href="#6958"/>
      <edge xlink:href="#6943"/>
      <edge xlink:href="#6947"/>
      <edge xlink:href="#6950"/>
      <edge xlink:href="#6948"/>
      <edge xlink:href="#6942"/>
      <edge xlink:href="#6939"/>
      <edge xlink:href="#644"/>
      <edge xlink:href="#643"/>
      <edge xlink:href="#594"/>
      <edge xlink:href="#2264"/>
      <edge xlink:href="#2258"/>
      <edge xlink:href="#2266"/>
      <edge xlink:href="#2255"/>
      <edge xlink:href="#2262"/>
      <edge xlink:href="#2253"/>
      <edge xlink:href="#2261"/>
    </graph>
  </att>
  <att>
    <graph id="7567" label="TP3_Module1" cy:registered="1">
      <node xlink:href="#282"/>
      <node xlink:href="#372"/>
      <node xlink:href="#139"/>
      <node xlink:href="#191"/>
      <node xlink:href="#104"/>
      <node xlink:href="#122"/>
      <node xlink:href="#330"/>
      <node xlink:href="#113"/>
      <node xlink:href="#169"/>
      <node xlink:href="#82"/>
      <node xlink:href="#93"/>
      <node xlink:href="#405"/>
      <node xlink:href="#103"/>
      <node xlink:href="#253"/>
      <node xlink:href="#196"/>
      <node xlink:href="#252"/>
      <node xlink:href="#112"/>
      <node xlink:href="#385"/>
      <node xlink:href="#384"/>
      <node xlink:href="#358"/>
      <node xlink:href="#312"/>
      <node xlink:href="#231"/>
      <node xlink:href="#294"/>
      <node xlink:href="#403"/>
      <node xlink:href="#322"/>
      <node xlink:href="#108"/>
      <node xlink:href="#163"/>
      <node xlink:href="#286"/>
      <node xlink:href="#267"/>
      <node xlink:href="#285"/>
      <node xlink:href="#425"/>
      <node xlink:href="#382"/>
      <node xlink:href="#327"/>
      <node xlink:href="#90"/>
      <node xlink:href="#84"/>
      <node xlink:href="#421"/>
      <node xlink:href="#162"/>
      <node xlink:href="#199"/>
      <node xlink:href="#145"/>
      <node xlink:href="#363"/>
      <node xlink:href="#395"/>
      <node xlink:href="#230"/>
      <node xlink:href="#394"/>
      <node xlink:href="#378"/>
      <node xlink:href="#264"/>
      <node xlink:href="#451"/>
      <node xlink:href="#152"/>
      <node xlink:href="#326"/>
      <node xlink:href="#415"/>
      <node xlink:href="#325"/>
      <node xlink:href="#299"/>
      <node xlink:href="#391"/>
      <node xlink:href="#273"/>
      <node xlink:href="#129"/>
      <node xlink:href="#346"/>
      <node xlink:href="#133"/>
      <node xlink:href="#442"/>
      <edge xlink:href="#2659"/>
      <edge xlink:href="#2660"/>
      <edge xlink:href="#2667"/>
      <edge xlink:href="#2682"/>
      <edge xlink:href="#2658"/>
      <edge xlink:href="#4770"/>
      <edge xlink:href="#4765"/>
      <edge xlink:href="#4766"/>
      <edge xlink:href="#4768"/>
      <edge xlink:href="#720"/>
      <edge xlink:href="#721"/>
      <edge xlink:href="#719"/>
      <edge xlink:href="#728"/>
      <edge xlink:href="#726"/>
      <edge xlink:href="#722"/>
      <edge xlink:href="#1256"/>
      <edge xlink:href="#544"/>
      <edge xlink:href="#633"/>
      <edge xlink:href="#634"/>
      <edge xlink:href="#632"/>
      <edge xlink:href="#639"/>
      <edge xlink:href="#635"/>
      <edge xlink:href="#3794"/>
      <edge xlink:href="#3797"/>
      <edge xlink:href="#3775"/>
      <edge xlink:href="#3782"/>
      <edge xlink:href="#3776"/>
      <edge xlink:href="#3795"/>
      <edge xlink:href="#3800"/>
      <edge xlink:href="#3801"/>
      <edge xlink:href="#3802"/>
      <edge xlink:href="#3796"/>
      <edge xlink:href="#3780"/>
      <edge xlink:href="#3789"/>
      <edge xlink:href="#3784"/>
      <edge xlink:href="#578"/>
      <edge xlink:href="#491"/>
      <edge xlink:href="#5625"/>
      <edge xlink:href="#5626"/>
      <edge xlink:href="#5623"/>
      <edge xlink:href="#2241"/>
      <edge xlink:href="#2242"/>
      <edge xlink:href="#2240"/>
      <edge xlink:href="#1303"/>
      <edge xlink:href="#1316"/>
      <edge xlink:href="#1302"/>
      <edge xlink:href="#1309"/>
      <edge xlink:href="#1311"/>
      <edge xlink:href="#1304"/>
      <edge xlink:href="#1314"/>
      <edge xlink:href="#2237"/>
      <edge xlink:href="#2239"/>
      <edge xlink:href="#2234"/>
      <edge xlink:href="#2235"/>
      <edge xlink:href="#5071"/>
      <edge xlink:href="#5064"/>
      <edge xlink:href="#5068"/>
      <edge xlink:href="#5072"/>
      <edge xlink:href="#5073"/>
      <edge xlink:href="#5067"/>
      <edge xlink:href="#5069"/>
      <edge xlink:href="#5039"/>
      <edge xlink:href="#5010"/>
      <edge xlink:href="#5054"/>
      <edge xlink:href="#5020"/>
      <edge xlink:href="#5040"/>
      <edge xlink:href="#5057"/>
      <edge xlink:href="#5012"/>
      <edge xlink:href="#5041"/>
      <edge xlink:href="#5048"/>
      <edge xlink:href="#5049"/>
      <edge xlink:href="#5050"/>
      <edge xlink:href="#5060"/>
      <edge xlink:href="#5035"/>
      <edge xlink:href="#5044"/>
      <edge xlink:href="#5014"/>
      <edge xlink:href="#5009"/>
      <edge xlink:href="#5019"/>
      <edge xlink:href="#5051"/>
      <edge xlink:href="#5022"/>
      <edge xlink:href="#3328"/>
      <edge xlink:href="#3331"/>
      <edge xlink:href="#3336"/>
      <edge xlink:href="#1894"/>
      <edge xlink:href="#1895"/>
      <edge xlink:href="#1911"/>
      <edge xlink:href="#1893"/>
      <edge xlink:href="#1903"/>
      <edge xlink:href="#1907"/>
      <edge xlink:href="#2925"/>
      <edge xlink:href="#2915"/>
      <edge xlink:href="#2926"/>
      <edge xlink:href="#2913"/>
      <edge xlink:href="#2922"/>
      <edge xlink:href="#5552"/>
      <edge xlink:href="#5550"/>
      <edge xlink:href="#3509"/>
      <edge xlink:href="#3512"/>
      <edge xlink:href="#3484"/>
      <edge xlink:href="#3491"/>
      <edge xlink:href="#3499"/>
      <edge xlink:href="#3493"/>
      <edge xlink:href="#3510"/>
      <edge xlink:href="#3511"/>
      <edge xlink:href="#3490"/>
      <edge xlink:href="#3504"/>
      <edge xlink:href="#557"/>
      <edge xlink:href="#558"/>
      <edge xlink:href="#556"/>
      <edge xlink:href="#929"/>
      <edge xlink:href="#930"/>
      <edge xlink:href="#928"/>
      <edge xlink:href="#2776"/>
      <edge xlink:href="#2775"/>
      <edge xlink:href="#2773"/>
      <edge xlink:href="#2777"/>
      <edge xlink:href="#2774"/>
      <edge xlink:href="#2771"/>
      <edge xlink:href="#2749"/>
      <edge xlink:href="#2756"/>
      <edge xlink:href="#2748"/>
      <edge xlink:href="#2761"/>
      <edge xlink:href="#6183"/>
      <edge xlink:href="#6187"/>
      <edge xlink:href="#4963"/>
      <edge xlink:href="#4969"/>
      <edge xlink:href="#4953"/>
      <edge xlink:href="#4971"/>
      <edge xlink:href="#4967"/>
      <edge xlink:href="#4954"/>
      <edge xlink:href="#3694"/>
      <edge xlink:href="#3658"/>
      <edge xlink:href="#3666"/>
      <edge xlink:href="#3675"/>
      <edge xlink:href="#3695"/>
      <edge xlink:href="#3703"/>
      <edge xlink:href="#3705"/>
      <edge xlink:href="#3690"/>
      <edge xlink:href="#3697"/>
      <edge xlink:href="#3657"/>
      <edge xlink:href="#3665"/>
      <edge xlink:href="#3682"/>
      <edge xlink:href="#482"/>
      <edge xlink:href="#481"/>
      <edge xlink:href="#470"/>
      <edge xlink:href="#6080"/>
      <edge xlink:href="#6092"/>
      <edge xlink:href="#6091"/>
      <edge xlink:href="#923"/>
      <edge xlink:href="#922"/>
      <edge xlink:href="#1358"/>
      <edge xlink:href="#1364"/>
      <edge xlink:href="#1355"/>
      <edge xlink:href="#1356"/>
      <edge xlink:href="#4543"/>
      <edge xlink:href="#4555"/>
      <edge xlink:href="#4530"/>
      <edge xlink:href="#4534"/>
      <edge xlink:href="#4545"/>
      <edge xlink:href="#4550"/>
      <edge xlink:href="#4552"/>
      <edge xlink:href="#4547"/>
      <edge xlink:href="#4538"/>
      <edge xlink:href="#5359"/>
      <edge xlink:href="#5325"/>
      <edge xlink:href="#5373"/>
      <edge xlink:href="#5335"/>
      <edge xlink:href="#5376"/>
      <edge xlink:href="#5327"/>
      <edge xlink:href="#5360"/>
      <edge xlink:href="#5367"/>
      <edge xlink:href="#5369"/>
      <edge xlink:href="#5370"/>
      <edge xlink:href="#5379"/>
      <edge xlink:href="#5355"/>
      <edge xlink:href="#5363"/>
      <edge xlink:href="#5381"/>
      <edge xlink:href="#5382"/>
      <edge xlink:href="#5324"/>
      <edge xlink:href="#5329"/>
      <edge xlink:href="#5334"/>
      <edge xlink:href="#5349"/>
      <edge xlink:href="#5371"/>
      <edge xlink:href="#5338"/>
      <edge xlink:href="#1888"/>
      <edge xlink:href="#5308"/>
      <edge xlink:href="#5319"/>
      <edge xlink:href="#5299"/>
      <edge xlink:href="#5302"/>
      <edge xlink:href="#5317"/>
      <edge xlink:href="#5310"/>
      <edge xlink:href="#5313"/>
      <edge xlink:href="#5298"/>
      <edge xlink:href="#5314"/>
      <edge xlink:href="#5312"/>
      <edge xlink:href="#5306"/>
      <edge xlink:href="#4910"/>
      <edge xlink:href="#4895"/>
      <edge xlink:href="#2383"/>
      <edge xlink:href="#2392"/>
      <edge xlink:href="#2402"/>
      <edge xlink:href="#2415"/>
      <edge xlink:href="#2382"/>
      <edge xlink:href="#2391"/>
      <edge xlink:href="#2386"/>
      <edge xlink:href="#2409"/>
      <edge xlink:href="#2395"/>
      <edge xlink:href="#7208"/>
      <edge xlink:href="#7225"/>
      <edge xlink:href="#7197"/>
      <edge xlink:href="#7216"/>
      <edge xlink:href="#7234"/>
      <edge xlink:href="#7198"/>
      <edge xlink:href="#7236"/>
      <edge xlink:href="#7232"/>
      <edge xlink:href="#7211"/>
      <edge xlink:href="#7204"/>
      <edge xlink:href="#7222"/>
      <edge xlink:href="#7196"/>
      <edge xlink:href="#7199"/>
      <edge xlink:href="#7206"/>
      <edge xlink:href="#838"/>
      <edge xlink:href="#839"/>
      <edge xlink:href="#837"/>
      <edge xlink:href="#841"/>
      <edge xlink:href="#842"/>
      <edge xlink:href="#3647"/>
      <edge xlink:href="#5943"/>
      <edge xlink:href="#5928"/>
      <edge xlink:href="#5925"/>
      <edge xlink:href="#5944"/>
      <edge xlink:href="#5907"/>
      <edge xlink:href="#5938"/>
      <edge xlink:href="#5913"/>
      <edge xlink:href="#5926"/>
      <edge xlink:href="#5934"/>
      <edge xlink:href="#5935"/>
      <edge xlink:href="#5936"/>
      <edge xlink:href="#5927"/>
      <edge xlink:href="#5911"/>
      <edge xlink:href="#5919"/>
      <edge xlink:href="#5937"/>
      <edge xlink:href="#3625"/>
      <edge xlink:href="#3584"/>
      <edge xlink:href="#3601"/>
      <edge xlink:href="#3585"/>
      <edge xlink:href="#3627"/>
      <edge xlink:href="#3633"/>
      <edge xlink:href="#3622"/>
      <edge xlink:href="#3628"/>
      <edge xlink:href="#3583"/>
      <edge xlink:href="#3598"/>
      <edge xlink:href="#3613"/>
      <edge xlink:href="#3603"/>
      <edge xlink:href="#3012"/>
      <edge xlink:href="#3018"/>
      <edge xlink:href="#3016"/>
      <edge xlink:href="#5266"/>
      <edge xlink:href="#5268"/>
      <edge xlink:href="#2545"/>
      <edge xlink:href="#2551"/>
      <edge xlink:href="#659"/>
      <edge xlink:href="#4171"/>
      <edge xlink:href="#4145"/>
      <edge xlink:href="#4153"/>
      <edge xlink:href="#4172"/>
      <edge xlink:href="#4146"/>
      <edge xlink:href="#4173"/>
      <edge xlink:href="#4179"/>
      <edge xlink:href="#4180"/>
      <edge xlink:href="#4181"/>
      <edge xlink:href="#4168"/>
      <edge xlink:href="#4175"/>
      <edge xlink:href="#4147"/>
      <edge xlink:href="#4144"/>
      <edge xlink:href="#4152"/>
      <edge xlink:href="#4182"/>
      <edge xlink:href="#4155"/>
      <edge xlink:href="#6845"/>
      <edge xlink:href="#6857"/>
      <edge xlink:href="#6858"/>
      <edge xlink:href="#6855"/>
    </graph>
  </att>
  <att>
    <graph id="7577" label="TP3_Module2" cy:registered="1">
      <node xlink:href="#324"/>
      <node xlink:href="#233"/>
      <node xlink:href="#172"/>
      <node xlink:href="#210"/>
      <node xlink:href="#92"/>
      <node xlink:href="#246"/>
      <node xlink:href="#364"/>
      <node xlink:href="#339"/>
      <node xlink:href="#360"/>
      <node xlink:href="#435"/>
      <node xlink:href="#320"/>
      <node xlink:href="#371"/>
      <node xlink:href="#265"/>
      <node xlink:href="#359"/>
      <node xlink:href="#454"/>
      <node xlink:href="#200"/>
      <node xlink:href="#432"/>
      <node xlink:href="#453"/>
      <node xlink:href="#88"/>
      <node xlink:href="#386"/>
      <node xlink:href="#75"/>
      <node xlink:href="#404"/>
      <node xlink:href="#110"/>
      <node xlink:href="#362"/>
      <node xlink:href="#185"/>
      <node xlink:href="#430"/>
      <node xlink:href="#136"/>
      <node xlink:href="#147"/>
      <node xlink:href="#449"/>
      <node xlink:href="#251"/>
      <node xlink:href="#375"/>
      <node xlink:href="#290"/>
      <node xlink:href="#429"/>
      <node xlink:href="#195"/>
      <node xlink:href="#176"/>
      <node xlink:href="#102"/>
      <node xlink:href="#328"/>
      <node xlink:href="#149"/>
      <node xlink:href="#116"/>
      <node xlink:href="#310"/>
      <node xlink:href="#410"/>
      <node xlink:href="#80"/>
      <node xlink:href="#151"/>
      <node xlink:href="#439"/>
      <edge xlink:href="#3579"/>
      <edge xlink:href="#3572"/>
      <edge xlink:href="#3569"/>
      <edge xlink:href="#3573"/>
      <edge xlink:href="#3574"/>
      <edge xlink:href="#3571"/>
      <edge xlink:href="#1970"/>
      <edge xlink:href="#1938"/>
      <edge xlink:href="#1950"/>
      <edge xlink:href="#1962"/>
      <edge xlink:href="#1964"/>
      <edge xlink:href="#1943"/>
      <edge xlink:href="#1965"/>
      <edge xlink:href="#1959"/>
      <edge xlink:href="#1945"/>
      <edge xlink:href="#1001"/>
      <edge xlink:href="#1011"/>
      <edge xlink:href="#1008"/>
      <edge xlink:href="#1003"/>
      <edge xlink:href="#1013"/>
      <edge xlink:href="#1014"/>
      <edge xlink:href="#1015"/>
      <edge xlink:href="#1004"/>
      <edge xlink:href="#1564"/>
      <edge xlink:href="#1540"/>
      <edge xlink:href="#1565"/>
      <edge xlink:href="#1551"/>
      <edge xlink:href="#1558"/>
      <edge xlink:href="#1559"/>
      <edge xlink:href="#1546"/>
      <edge xlink:href="#1543"/>
      <edge xlink:href="#1560"/>
      <edge xlink:href="#1552"/>
      <edge xlink:href="#1553"/>
      <edge xlink:href="#1544"/>
      <edge xlink:href="#485"/>
      <edge xlink:href="#486"/>
      <edge xlink:href="#489"/>
      <edge xlink:href="#2150"/>
      <edge xlink:href="#2134"/>
      <edge xlink:href="#2152"/>
      <edge xlink:href="#2141"/>
      <edge xlink:href="#2148"/>
      <edge xlink:href="#2154"/>
      <edge xlink:href="#2139"/>
      <edge xlink:href="#2135"/>
      <edge xlink:href="#2143"/>
      <edge xlink:href="#2149"/>
      <edge xlink:href="#2144"/>
      <edge xlink:href="#2145"/>
      <edge xlink:href="#2136"/>
      <edge xlink:href="#4582"/>
      <edge xlink:href="#4573"/>
      <edge xlink:href="#4575"/>
      <edge xlink:href="#4583"/>
      <edge xlink:href="#4559"/>
      <edge xlink:href="#4585"/>
      <edge xlink:href="#4586"/>
      <edge xlink:href="#4564"/>
      <edge xlink:href="#4577"/>
      <edge xlink:href="#4587"/>
      <edge xlink:href="#4570"/>
      <edge xlink:href="#4565"/>
      <edge xlink:href="#4561"/>
      <edge xlink:href="#4567"/>
      <edge xlink:href="#4591"/>
      <edge xlink:href="#4592"/>
      <edge xlink:href="#4593"/>
      <edge xlink:href="#4572"/>
      <edge xlink:href="#4568"/>
      <edge xlink:href="#4569"/>
      <edge xlink:href="#4580"/>
      <edge xlink:href="#4563"/>
      <edge xlink:href="#3976"/>
      <edge xlink:href="#3969"/>
      <edge xlink:href="#3970"/>
      <edge xlink:href="#3972"/>
      <edge xlink:href="#3974"/>
      <edge xlink:href="#4425"/>
      <edge xlink:href="#4430"/>
      <edge xlink:href="#4413"/>
      <edge xlink:href="#4415"/>
      <edge xlink:href="#4438"/>
      <edge xlink:href="#4423"/>
      <edge xlink:href="#6596"/>
      <edge xlink:href="#6590"/>
      <edge xlink:href="#6625"/>
      <edge xlink:href="#6627"/>
      <edge xlink:href="#6559"/>
      <edge xlink:href="#6630"/>
      <edge xlink:href="#6631"/>
      <edge xlink:href="#6591"/>
      <edge xlink:href="#6632"/>
      <edge xlink:href="#6598"/>
      <edge xlink:href="#6609"/>
      <edge xlink:href="#6560"/>
      <edge xlink:href="#6567"/>
      <edge xlink:href="#6599"/>
      <edge xlink:href="#6574"/>
      <edge xlink:href="#6584"/>
      <edge xlink:href="#6614"/>
      <edge xlink:href="#6592"/>
      <edge xlink:href="#6585"/>
      <edge xlink:href="#6569"/>
      <edge xlink:href="#6563"/>
      <edge xlink:href="#6617"/>
      <edge xlink:href="#6586"/>
      <edge xlink:href="#6618"/>
      <edge xlink:href="#6577"/>
      <edge xlink:href="#6619"/>
      <edge xlink:href="#6578"/>
      <edge xlink:href="#6620"/>
      <edge xlink:href="#6604"/>
      <edge xlink:href="#6564"/>
      <edge xlink:href="#6621"/>
      <edge xlink:href="#3466"/>
      <edge xlink:href="#3445"/>
      <edge xlink:href="#3480"/>
      <edge xlink:href="#3467"/>
      <edge xlink:href="#3471"/>
      <edge xlink:href="#3446"/>
      <edge xlink:href="#3472"/>
      <edge xlink:href="#3449"/>
      <edge xlink:href="#3454"/>
      <edge xlink:href="#3461"/>
      <edge xlink:href="#3468"/>
      <edge xlink:href="#3474"/>
      <edge xlink:href="#3462"/>
      <edge xlink:href="#3452"/>
      <edge xlink:href="#3447"/>
      <edge xlink:href="#3456"/>
      <edge xlink:href="#3464"/>
      <edge xlink:href="#3457"/>
      <edge xlink:href="#3458"/>
      <edge xlink:href="#3478"/>
      <edge xlink:href="#3448"/>
      <edge xlink:href="#3470"/>
      <edge xlink:href="#4684"/>
      <edge xlink:href="#4726"/>
      <edge xlink:href="#4740"/>
      <edge xlink:href="#4751"/>
      <edge xlink:href="#4685"/>
      <edge xlink:href="#4697"/>
      <edge xlink:href="#4742"/>
      <edge xlink:href="#4706"/>
      <edge xlink:href="#4717"/>
      <edge xlink:href="#4730"/>
      <edge xlink:href="#4718"/>
      <edge xlink:href="#4690"/>
      <edge xlink:href="#4761"/>
      <edge xlink:href="#4762"/>
      <edge xlink:href="#4721"/>
      <edge xlink:href="#4712"/>
      <edge xlink:href="#4713"/>
      <edge xlink:href="#4747"/>
      <edge xlink:href="#4693"/>
      <edge xlink:href="#4737"/>
      <edge xlink:href="#2436"/>
      <edge xlink:href="#2425"/>
      <edge xlink:href="#2431"/>
      <edge xlink:href="#2432"/>
      <edge xlink:href="#2424"/>
      <edge xlink:href="#2420"/>
      <edge xlink:href="#2426"/>
      <edge xlink:href="#2427"/>
      <edge xlink:href="#2428"/>
      <edge xlink:href="#2421"/>
      <edge xlink:href="#4407"/>
      <edge xlink:href="#4393"/>
      <edge xlink:href="#4409"/>
      <edge xlink:href="#4372"/>
      <edge xlink:href="#4380"/>
      <edge xlink:href="#4399"/>
      <edge xlink:href="#4390"/>
      <edge xlink:href="#4411"/>
      <edge xlink:href="#4401"/>
      <edge xlink:href="#4391"/>
      <edge xlink:href="#4376"/>
      <edge xlink:href="#4386"/>
      <edge xlink:href="#4387"/>
      <edge xlink:href="#4405"/>
      <edge xlink:href="#4377"/>
      <edge xlink:href="#4398"/>
      <edge xlink:href="#7370"/>
      <edge xlink:href="#7394"/>
      <edge xlink:href="#7395"/>
      <edge xlink:href="#7396"/>
      <edge xlink:href="#7362"/>
      <edge xlink:href="#7398"/>
      <edge xlink:href="#7331"/>
      <edge xlink:href="#7342"/>
      <edge xlink:href="#7357"/>
      <edge xlink:href="#7386"/>
      <edge xlink:href="#7387"/>
      <edge xlink:href="#7358"/>
      <edge xlink:href="#7388"/>
      <edge xlink:href="#7376"/>
      <edge xlink:href="#7337"/>
      <edge xlink:href="#7392"/>
      <edge xlink:href="#1367"/>
      <edge xlink:href="#1378"/>
      <edge xlink:href="#1385"/>
      <edge xlink:href="#1393"/>
      <edge xlink:href="#1379"/>
      <edge xlink:href="#1394"/>
      <edge xlink:href="#1380"/>
      <edge xlink:href="#1372"/>
      <edge xlink:href="#1395"/>
      <edge xlink:href="#1389"/>
      <edge xlink:href="#1390"/>
      <edge xlink:href="#1374"/>
      <edge xlink:href="#6453"/>
      <edge xlink:href="#6455"/>
      <edge xlink:href="#6459"/>
      <edge xlink:href="#6429"/>
      <edge xlink:href="#6439"/>
      <edge xlink:href="#6404"/>
      <edge xlink:href="#6432"/>
      <edge xlink:href="#6449"/>
      <edge xlink:href="#6426"/>
      <edge xlink:href="#6450"/>
      <edge xlink:href="#6451"/>
      <edge xlink:href="#6408"/>
      <edge xlink:href="#7309"/>
      <edge xlink:href="#7325"/>
      <edge xlink:href="#7315"/>
      <edge xlink:href="#7326"/>
      <edge xlink:href="#7327"/>
      <edge xlink:href="#7306"/>
      <edge xlink:href="#7329"/>
      <edge xlink:href="#7299"/>
      <edge xlink:href="#7317"/>
      <edge xlink:href="#7304"/>
      <edge xlink:href="#7320"/>
      <edge xlink:href="#7321"/>
      <edge xlink:href="#7322"/>
      <edge xlink:href="#7313"/>
      <edge xlink:href="#7301"/>
      <edge xlink:href="#7324"/>
      <edge xlink:href="#475"/>
      <edge xlink:href="#476"/>
      <edge xlink:href="#5100"/>
      <edge xlink:href="#5108"/>
      <edge xlink:href="#5096"/>
      <edge xlink:href="#5110"/>
      <edge xlink:href="#5074"/>
      <edge xlink:href="#5102"/>
      <edge xlink:href="#5113"/>
      <edge xlink:href="#5085"/>
      <edge xlink:href="#5092"/>
      <edge xlink:href="#5115"/>
      <edge xlink:href="#5098"/>
      <edge xlink:href="#5104"/>
      <edge xlink:href="#5093"/>
      <edge xlink:href="#5082"/>
      <edge xlink:href="#5077"/>
      <edge xlink:href="#5118"/>
      <edge xlink:href="#5120"/>
      <edge xlink:href="#5094"/>
      <edge xlink:href="#5122"/>
      <edge xlink:href="#5089"/>
      <edge xlink:href="#5123"/>
      <edge xlink:href="#5090"/>
      <edge xlink:href="#5125"/>
      <edge xlink:href="#5107"/>
      <edge xlink:href="#5079"/>
      <edge xlink:href="#5583"/>
      <edge xlink:href="#5595"/>
      <edge xlink:href="#5587"/>
      <edge xlink:href="#5607"/>
      <edge xlink:href="#5579"/>
      <edge xlink:href="#5608"/>
      <edge xlink:href="#5556"/>
      <edge xlink:href="#565"/>
      <edge xlink:href="#567"/>
      <edge xlink:href="#4497"/>
      <edge xlink:href="#4467"/>
      <edge xlink:href="#4498"/>
      <edge xlink:href="#4506"/>
      <edge xlink:href="#4518"/>
      <edge xlink:href="#4468"/>
      <edge xlink:href="#4507"/>
      <edge xlink:href="#4481"/>
      <edge xlink:href="#4491"/>
      <edge xlink:href="#4523"/>
      <edge xlink:href="#4499"/>
      <edge xlink:href="#4492"/>
      <edge xlink:href="#4477"/>
      <edge xlink:href="#4471"/>
      <edge xlink:href="#4525"/>
      <edge xlink:href="#4493"/>
      <edge xlink:href="#4484"/>
      <edge xlink:href="#4485"/>
      <edge xlink:href="#4512"/>
      <edge xlink:href="#4472"/>
      <edge xlink:href="#4503"/>
      <edge xlink:href="#1146"/>
      <edge xlink:href="#1147"/>
      <edge xlink:href="#1162"/>
      <edge xlink:href="#1172"/>
      <edge xlink:href="#1156"/>
      <edge xlink:href="#1157"/>
      <edge xlink:href="#1150"/>
      <edge xlink:href="#1167"/>
      <edge xlink:href="#1168"/>
      <edge xlink:href="#1153"/>
      <edge xlink:href="#6351"/>
      <edge xlink:href="#6346"/>
      <edge xlink:href="#6381"/>
      <edge xlink:href="#6383"/>
      <edge xlink:href="#6325"/>
      <edge xlink:href="#6361"/>
      <edge xlink:href="#6385"/>
      <edge xlink:href="#6347"/>
      <edge xlink:href="#6353"/>
      <edge xlink:href="#6362"/>
      <edge xlink:href="#6326"/>
      <edge xlink:href="#6354"/>
      <edge xlink:href="#6364"/>
      <edge xlink:href="#6335"/>
      <edge xlink:href="#6341"/>
      <edge xlink:href="#6366"/>
      <edge xlink:href="#6349"/>
      <edge xlink:href="#6356"/>
      <edge xlink:href="#6342"/>
      <edge xlink:href="#6333"/>
      <edge xlink:href="#6337"/>
      <edge xlink:href="#6329"/>
      <edge xlink:href="#6370"/>
      <edge xlink:href="#6343"/>
      <edge xlink:href="#6372"/>
      <edge xlink:href="#6374"/>
      <edge xlink:href="#6339"/>
      <edge xlink:href="#6375"/>
      <edge xlink:href="#6340"/>
      <edge xlink:href="#6376"/>
      <edge xlink:href="#6360"/>
      <edge xlink:href="#6331"/>
      <edge xlink:href="#6378"/>
      <edge xlink:href="#701"/>
      <edge xlink:href="#707"/>
      <edge xlink:href="#702"/>
      <edge xlink:href="#703"/>
      <edge xlink:href="#785"/>
      <edge xlink:href="#784"/>
      <edge xlink:href="#780"/>
      <edge xlink:href="#781"/>
      <edge xlink:href="#7104"/>
      <edge xlink:href="#7115"/>
      <edge xlink:href="#7117"/>
      <edge xlink:href="#7118"/>
      <edge xlink:href="#2227"/>
      <edge xlink:href="#2205"/>
      <edge xlink:href="#2228"/>
      <edge xlink:href="#2233"/>
      <edge xlink:href="#2214"/>
      <edge xlink:href="#2221"/>
      <edge xlink:href="#2230"/>
      <edge xlink:href="#2222"/>
      <edge xlink:href="#2211"/>
      <edge xlink:href="#2207"/>
      <edge xlink:href="#2223"/>
      <edge xlink:href="#2215"/>
      <edge xlink:href="#2216"/>
      <edge xlink:href="#2208"/>
      <edge xlink:href="#4832"/>
      <edge xlink:href="#4808"/>
      <edge xlink:href="#4833"/>
      <edge xlink:href="#4839"/>
      <edge xlink:href="#4852"/>
      <edge xlink:href="#4840"/>
      <edge xlink:href="#4818"/>
      <edge xlink:href="#4826"/>
      <edge xlink:href="#4856"/>
      <edge xlink:href="#4835"/>
      <edge xlink:href="#4842"/>
      <edge xlink:href="#4827"/>
      <edge xlink:href="#4815"/>
      <edge xlink:href="#4810"/>
      <edge xlink:href="#4858"/>
      <edge xlink:href="#4860"/>
      <edge xlink:href="#4828"/>
      <edge xlink:href="#4820"/>
      <edge xlink:href="#4862"/>
      <edge xlink:href="#4821"/>
      <edge xlink:href="#4847"/>
      <edge xlink:href="#4811"/>
      <edge xlink:href="#4838"/>
      <edge xlink:href="#2852"/>
      <edge xlink:href="#2835"/>
      <edge xlink:href="#2841"/>
      <edge xlink:href="#2848"/>
      <edge xlink:href="#2842"/>
      <edge xlink:href="#2859"/>
      <edge xlink:href="#2849"/>
      <edge xlink:href="#2838"/>
      <edge xlink:href="#2844"/>
      <edge xlink:href="#2850"/>
      <edge xlink:href="#2846"/>
      <edge xlink:href="#2847"/>
      <edge xlink:href="#2839"/>
      <edge xlink:href="#2856"/>
      <edge xlink:href="#6290"/>
      <edge xlink:href="#6324"/>
      <edge xlink:href="#6300"/>
      <edge xlink:href="#6287"/>
      <edge xlink:href="#6292"/>
      <edge xlink:href="#6301"/>
      <edge xlink:href="#6268"/>
      <edge xlink:href="#6293"/>
      <edge xlink:href="#6303"/>
      <edge xlink:href="#6276"/>
      <edge xlink:href="#6283"/>
      <edge xlink:href="#6305"/>
      <edge xlink:href="#6289"/>
      <edge xlink:href="#6295"/>
      <edge xlink:href="#6307"/>
      <edge xlink:href="#6284"/>
      <edge xlink:href="#6274"/>
      <edge xlink:href="#6278"/>
      <edge xlink:href="#6271"/>
      <edge xlink:href="#6310"/>
      <edge xlink:href="#6311"/>
      <edge xlink:href="#6285"/>
      <edge xlink:href="#6313"/>
      <edge xlink:href="#6315"/>
      <edge xlink:href="#6280"/>
      <edge xlink:href="#6316"/>
      <edge xlink:href="#6281"/>
      <edge xlink:href="#6318"/>
      <edge xlink:href="#6299"/>
      <edge xlink:href="#6273"/>
      <edge xlink:href="#6320"/>
      <edge xlink:href="#1285"/>
      <edge xlink:href="#1292"/>
      <edge xlink:href="#1298"/>
      <edge xlink:href="#1290"/>
      <edge xlink:href="#1286"/>
      <edge xlink:href="#1293"/>
      <edge xlink:href="#1299"/>
      <edge xlink:href="#1294"/>
      <edge xlink:href="#1295"/>
      <edge xlink:href="#1287"/>
      <edge xlink:href="#1060"/>
      <edge xlink:href="#1067"/>
      <edge xlink:href="#1071"/>
      <edge xlink:href="#1078"/>
      <edge xlink:href="#1063"/>
      <edge xlink:href="#1075"/>
      <edge xlink:href="#1076"/>
      <edge xlink:href="#1064"/>
      <edge xlink:href="#537"/>
      <edge xlink:href="#3706"/>
      <edge xlink:href="#3728"/>
      <edge xlink:href="#3729"/>
      <edge xlink:href="#3721"/>
      <edge xlink:href="#3730"/>
      <edge xlink:href="#3712"/>
      <edge xlink:href="#3718"/>
      <edge xlink:href="#3720"/>
      <edge xlink:href="#3723"/>
      <edge xlink:href="#3719"/>
      <edge xlink:href="#3711"/>
      <edge xlink:href="#3707"/>
      <edge xlink:href="#3713"/>
      <edge xlink:href="#3714"/>
      <edge xlink:href="#3715"/>
      <edge xlink:href="#3727"/>
      <edge xlink:href="#3708"/>
      <edge xlink:href="#809"/>
      <edge xlink:href="#810"/>
      <edge xlink:href="#820"/>
      <edge xlink:href="#817"/>
      <edge xlink:href="#812"/>
      <edge xlink:href="#822"/>
      <edge xlink:href="#813"/>
      <edge xlink:href="#581"/>
      <edge xlink:href="#582"/>
      <edge xlink:href="#583"/>
      <edge xlink:href="#3315"/>
      <edge xlink:href="#3309"/>
      <edge xlink:href="#3306"/>
      <edge xlink:href="#3310"/>
      <edge xlink:href="#3311"/>
      <edge xlink:href="#3318"/>
      <edge xlink:href="#3308"/>
      <edge xlink:href="#5782"/>
      <edge xlink:href="#5775"/>
      <edge xlink:href="#5816"/>
      <edge xlink:href="#5744"/>
      <edge xlink:href="#5794"/>
      <edge xlink:href="#5776"/>
      <edge xlink:href="#5785"/>
      <edge xlink:href="#5795"/>
      <edge xlink:href="#5745"/>
      <edge xlink:href="#5754"/>
      <edge xlink:href="#5786"/>
      <edge xlink:href="#5761"/>
      <edge xlink:href="#5770"/>
      <edge xlink:href="#5778"/>
      <edge xlink:href="#5756"/>
      <edge xlink:href="#5799"/>
      <edge xlink:href="#5771"/>
      <edge xlink:href="#5757"/>
      <edge xlink:href="#5748"/>
      <edge xlink:href="#5804"/>
      <edge xlink:href="#5805"/>
      <edge xlink:href="#5772"/>
      <edge xlink:href="#5806"/>
      <edge xlink:href="#5808"/>
      <edge xlink:href="#5765"/>
      <edge xlink:href="#5809"/>
      <edge xlink:href="#5766"/>
      <edge xlink:href="#5810"/>
      <edge xlink:href="#5791"/>
      <edge xlink:href="#5751"/>
      <edge xlink:href="#5812"/>
      <edge xlink:href="#824"/>
      <edge xlink:href="#825"/>
      <edge xlink:href="#832"/>
      <edge xlink:href="#831"/>
      <edge xlink:href="#826"/>
      <edge xlink:href="#834"/>
      <edge xlink:href="#835"/>
      <edge xlink:href="#827"/>
      <edge xlink:href="#6749"/>
      <edge xlink:href="#6777"/>
      <edge xlink:href="#6779"/>
      <edge xlink:href="#6781"/>
      <edge xlink:href="#6782"/>
      <edge xlink:href="#6738"/>
      <edge xlink:href="#6783"/>
      <edge xlink:href="#6784"/>
      <edge xlink:href="#6751"/>
      <edge xlink:href="#6760"/>
      <edge xlink:href="#6703"/>
      <edge xlink:href="#6715"/>
      <edge xlink:href="#6753"/>
      <edge xlink:href="#6723"/>
      <edge xlink:href="#6732"/>
      <edge xlink:href="#6741"/>
      <edge xlink:href="#6716"/>
      <edge xlink:href="#6733"/>
      <edge xlink:href="#6708"/>
      <edge xlink:href="#6767"/>
      <edge xlink:href="#6768"/>
      <edge xlink:href="#6735"/>
      <edge xlink:href="#6769"/>
      <edge xlink:href="#6770"/>
      <edge xlink:href="#6728"/>
      <edge xlink:href="#6771"/>
      <edge xlink:href="#6729"/>
      <edge xlink:href="#6772"/>
      <edge xlink:href="#6757"/>
      <edge xlink:href="#6710"/>
      <edge xlink:href="#6774"/>
    </graph>
  </att>
  <att>
    <graph id="7587" label="TP3_Module3" cy:registered="1">
      <node xlink:href="#203"/>
      <node xlink:href="#345"/>
      <node xlink:href="#399"/>
      <node xlink:href="#226"/>
      <node xlink:href="#381"/>
      <node xlink:href="#97"/>
      <node xlink:href="#159"/>
      <node xlink:href="#71"/>
      <node xlink:href="#96"/>
      <node xlink:href="#161"/>
      <node xlink:href="#354"/>
      <node xlink:href="#211"/>
      <node xlink:href="#288"/>
      <node xlink:href="#249"/>
      <node xlink:href="#270"/>
      <node xlink:href="#235"/>
      <node xlink:href="#416"/>
      <node xlink:href="#166"/>
      <node xlink:href="#377"/>
      <node xlink:href="#280"/>
      <node xlink:href="#279"/>
      <node xlink:href="#414"/>
      <node xlink:href="#232"/>
      <node xlink:href="#413"/>
      <node xlink:href="#412"/>
      <node xlink:href="#127"/>
      <node xlink:href="#158"/>
      <node xlink:href="#240"/>
      <node xlink:href="#213"/>
      <edge xlink:href="#1451"/>
      <edge xlink:href="#4139"/>
      <edge xlink:href="#4138"/>
      <edge xlink:href="#4140"/>
      <edge xlink:href="#4137"/>
      <edge xlink:href="#4141"/>
      <edge xlink:href="#4133"/>
      <edge xlink:href="#5461"/>
      <edge xlink:href="#5455"/>
      <edge xlink:href="#5463"/>
      <edge xlink:href="#5464"/>
      <edge xlink:href="#5458"/>
      <edge xlink:href="#5454"/>
      <edge xlink:href="#5460"/>
      <edge xlink:href="#5462"/>
      <edge xlink:href="#4951"/>
      <edge xlink:href="#4947"/>
      <edge xlink:href="#4952"/>
      <edge xlink:href="#4948"/>
      <edge xlink:href="#4945"/>
      <edge xlink:href="#4949"/>
      <edge xlink:href="#4950"/>
      <edge xlink:href="#4946"/>
      <edge xlink:href="#510"/>
      <edge xlink:href="#919"/>
      <edge xlink:href="#921"/>
      <edge xlink:href="#4283"/>
      <edge xlink:href="#4277"/>
      <edge xlink:href="#4279"/>
      <edge xlink:href="#4276"/>
      <edge xlink:href="#4281"/>
      <edge xlink:href="#4284"/>
      <edge xlink:href="#1590"/>
      <edge xlink:href="#2808"/>
      <edge xlink:href="#2196"/>
      <edge xlink:href="#2192"/>
      <edge xlink:href="#2177"/>
      <edge xlink:href="#2503"/>
      <edge xlink:href="#2495"/>
      <edge xlink:href="#2497"/>
      <edge xlink:href="#2490"/>
      <edge xlink:href="#2494"/>
      <edge xlink:href="#2006"/>
      <edge xlink:href="#2012"/>
      <edge xlink:href="#5958"/>
      <edge xlink:href="#5969"/>
      <edge xlink:href="#4893"/>
      <edge xlink:href="#2640"/>
      <edge xlink:href="#2641"/>
      <edge xlink:href="#2639"/>
      <edge xlink:href="#2638"/>
      <edge xlink:href="#5889"/>
      <edge xlink:href="#5898"/>
      <edge xlink:href="#5905"/>
      <edge xlink:href="#5900"/>
      <edge xlink:href="#1936"/>
      <edge xlink:href="#1935"/>
      <edge xlink:href="#5881"/>
      <edge xlink:href="#5883"/>
      <edge xlink:href="#5884"/>
      <edge xlink:href="#5880"/>
      <edge xlink:href="#5882"/>
      <edge xlink:href="#5879"/>
      <edge xlink:href="#5878"/>
      <edge xlink:href="#2065"/>
      <edge xlink:href="#2064"/>
      <edge xlink:href="#1609"/>
    </graph>
  </att>
  <att>
    <graph id="7597" label="TP3_Module4" cy:registered="1">
      <node xlink:href="#239"/>
      <node xlink:href="#389"/>
      <node xlink:href="#293"/>
      <node xlink:href="#205"/>
      <node xlink:href="#107"/>
      <node xlink:href="#309"/>
      <node xlink:href="#420"/>
      <node xlink:href="#396"/>
      <node xlink:href="#300"/>
      <node xlink:href="#238"/>
      <node xlink:href="#313"/>
      <node xlink:href="#74"/>
      <node xlink:href="#87"/>
      <node xlink:href="#284"/>
      <node xlink:href="#303"/>
      <node xlink:href="#245"/>
      <node xlink:href="#268"/>
      <node xlink:href="#218"/>
      <node xlink:href="#347"/>
      <node xlink:href="#106"/>
      <node xlink:href="#171"/>
      <node xlink:href="#306"/>
      <node xlink:href="#443"/>
      <node xlink:href="#366"/>
      <node xlink:href="#271"/>
      <edge xlink:href="#2046"/>
      <edge xlink:href="#2063"/>
      <edge xlink:href="#2049"/>
      <edge xlink:href="#2061"/>
      <edge xlink:href="#2051"/>
      <edge xlink:href="#2058"/>
      <edge xlink:href="#2052"/>
      <edge xlink:href="#5204"/>
      <edge xlink:href="#5180"/>
      <edge xlink:href="#5198"/>
      <edge xlink:href="#5205"/>
      <edge xlink:href="#5199"/>
      <edge xlink:href="#5208"/>
      <edge xlink:href="#5211"/>
      <edge xlink:href="#5183"/>
      <edge xlink:href="#5196"/>
      <edge xlink:href="#5201"/>
      <edge xlink:href="#5209"/>
      <edge xlink:href="#5207"/>
      <edge xlink:href="#5185"/>
      <edge xlink:href="#5192"/>
      <edge xlink:href="#5186"/>
      <edge xlink:href="#2907"/>
      <edge xlink:href="#2902"/>
      <edge xlink:href="#2908"/>
      <edge xlink:href="#2878"/>
      <edge xlink:href="#2899"/>
      <edge xlink:href="#2904"/>
      <edge xlink:href="#2896"/>
      <edge xlink:href="#2879"/>
      <edge xlink:href="#2891"/>
      <edge xlink:href="#2880"/>
      <edge xlink:href="#549"/>
      <edge xlink:href="#552"/>
      <edge xlink:href="#554"/>
      <edge xlink:href="#3303"/>
      <edge xlink:href="#3298"/>
      <edge xlink:href="#3304"/>
      <edge xlink:href="#3294"/>
      <edge xlink:href="#3299"/>
      <edge xlink:href="#3305"/>
      <edge xlink:href="#3280"/>
      <edge xlink:href="#3293"/>
      <edge xlink:href="#3296"/>
      <edge xlink:href="#3290"/>
      <edge xlink:href="#3301"/>
      <edge xlink:href="#6075"/>
      <edge xlink:href="#6066"/>
      <edge xlink:href="#6061"/>
      <edge xlink:href="#6067"/>
      <edge xlink:href="#6034"/>
      <edge xlink:href="#6055"/>
      <edge xlink:href="#6056"/>
      <edge xlink:href="#6062"/>
      <edge xlink:href="#6069"/>
      <edge xlink:href="#6072"/>
      <edge xlink:href="#6036"/>
      <edge xlink:href="#6052"/>
      <edge xlink:href="#6058"/>
      <edge xlink:href="#6070"/>
      <edge xlink:href="#6047"/>
      <edge xlink:href="#6037"/>
      <edge xlink:href="#6038"/>
      <edge xlink:href="#6064"/>
      <edge xlink:href="#5407"/>
      <edge xlink:href="#5397"/>
      <edge xlink:href="#5384"/>
      <edge xlink:href="#5393"/>
      <edge xlink:href="#5394"/>
      <edge xlink:href="#5401"/>
      <edge xlink:href="#5405"/>
      <edge xlink:href="#5386"/>
      <edge xlink:href="#5402"/>
      <edge xlink:href="#5396"/>
      <edge xlink:href="#5403"/>
      <edge xlink:href="#5398"/>
      <edge xlink:href="#5406"/>
      <edge xlink:href="#5387"/>
      <edge xlink:href="#5391"/>
      <edge xlink:href="#5388"/>
      <edge xlink:href="#5399"/>
      <edge xlink:href="#3047"/>
      <edge xlink:href="#3042"/>
      <edge xlink:href="#3048"/>
      <edge xlink:href="#3041"/>
      <edge xlink:href="#3044"/>
      <edge xlink:href="#3038"/>
      <edge xlink:href="#3022"/>
      <edge xlink:href="#3053"/>
      <edge xlink:href="#2030"/>
      <edge xlink:href="#2031"/>
      <edge xlink:href="#2044"/>
      <edge xlink:href="#2042"/>
      <edge xlink:href="#2032"/>
      <edge xlink:href="#2038"/>
      <edge xlink:href="#2033"/>
      <edge xlink:href="#3357"/>
      <edge xlink:href="#3338"/>
      <edge xlink:href="#3351"/>
      <edge xlink:href="#3358"/>
      <edge xlink:href="#3352"/>
      <edge xlink:href="#3363"/>
      <edge xlink:href="#3341"/>
      <edge xlink:href="#3364"/>
      <edge xlink:href="#3349"/>
      <edge xlink:href="#3354"/>
      <edge xlink:href="#3360"/>
      <edge xlink:href="#3342"/>
      <edge xlink:href="#3347"/>
      <edge xlink:href="#3343"/>
      <edge xlink:href="#3361"/>
      <edge xlink:href="#474"/>
      <edge xlink:href="#2737"/>
      <edge xlink:href="#2719"/>
      <edge xlink:href="#2732"/>
      <edge xlink:href="#2733"/>
      <edge xlink:href="#2723"/>
      <edge xlink:href="#2734"/>
      <edge xlink:href="#2724"/>
      <edge xlink:href="#2728"/>
      <edge xlink:href="#2725"/>
      <edge xlink:href="#3134"/>
      <edge xlink:href="#3127"/>
      <edge xlink:href="#3123"/>
      <edge xlink:href="#3128"/>
      <edge xlink:href="#3121"/>
      <edge xlink:href="#3125"/>
      <edge xlink:href="#3118"/>
      <edge xlink:href="#3105"/>
      <edge xlink:href="#3113"/>
      <edge xlink:href="#3132"/>
      <edge xlink:href="#3106"/>
      <edge xlink:href="#2112"/>
      <edge xlink:href="#2131"/>
      <edge xlink:href="#2132"/>
      <edge xlink:href="#2114"/>
      <edge xlink:href="#2129"/>
      <edge xlink:href="#2127"/>
      <edge xlink:href="#2115"/>
      <edge xlink:href="#2125"/>
      <edge xlink:href="#2116"/>
      <edge xlink:href="#2461"/>
      <edge xlink:href="#2474"/>
      <edge xlink:href="#2475"/>
      <edge xlink:href="#2462"/>
      <edge xlink:href="#2472"/>
      <edge xlink:href="#2477"/>
      <edge xlink:href="#2463"/>
      <edge xlink:href="#2469"/>
      <edge xlink:href="#2464"/>
      <edge xlink:href="#1714"/>
      <edge xlink:href="#1716"/>
      <edge xlink:href="#1738"/>
      <edge xlink:href="#1719"/>
      <edge xlink:href="#1732"/>
      <edge xlink:href="#1720"/>
      <edge xlink:href="#4218"/>
      <edge xlink:href="#4211"/>
      <edge xlink:href="#4219"/>
      <edge xlink:href="#4186"/>
      <edge xlink:href="#4205"/>
      <edge xlink:href="#4212"/>
      <edge xlink:href="#4206"/>
      <edge xlink:href="#4220"/>
      <edge xlink:href="#4188"/>
      <edge xlink:href="#4221"/>
      <edge xlink:href="#4204"/>
      <edge xlink:href="#4208"/>
      <edge xlink:href="#4222"/>
      <edge xlink:href="#4215"/>
      <edge xlink:href="#4202"/>
      <edge xlink:href="#4189"/>
      <edge xlink:href="#4198"/>
      <edge xlink:href="#4190"/>
      <edge xlink:href="#4216"/>
      <edge xlink:href="#546"/>
      <edge xlink:href="#548"/>
      <edge xlink:href="#989"/>
      <edge xlink:href="#992"/>
      <edge xlink:href="#994"/>
      <edge xlink:href="#995"/>
      <edge xlink:href="#3225"/>
      <edge xlink:href="#3202"/>
      <edge xlink:href="#3219"/>
      <edge xlink:href="#3226"/>
      <edge xlink:href="#3220"/>
      <edge xlink:href="#3205"/>
      <edge xlink:href="#3217"/>
      <edge xlink:href="#3222"/>
      <edge xlink:href="#3229"/>
      <edge xlink:href="#3206"/>
      <edge xlink:href="#3215"/>
      <edge xlink:href="#3230"/>
      <edge xlink:href="#3207"/>
      <edge xlink:href="#6892"/>
      <edge xlink:href="#6886"/>
      <edge xlink:href="#6881"/>
      <edge xlink:href="#6887"/>
      <edge xlink:href="#6860"/>
      <edge xlink:href="#6875"/>
      <edge xlink:href="#6876"/>
      <edge xlink:href="#6882"/>
      <edge xlink:href="#6888"/>
      <edge xlink:href="#6890"/>
      <edge xlink:href="#6862"/>
      <edge xlink:href="#6893"/>
      <edge xlink:href="#6874"/>
      <edge xlink:href="#6878"/>
      <edge xlink:href="#6889"/>
      <edge xlink:href="#6884"/>
      <edge xlink:href="#6870"/>
      <edge xlink:href="#6864"/>
      <edge xlink:href="#6865"/>
      <edge xlink:href="#4615"/>
      <edge xlink:href="#4610"/>
      <edge xlink:href="#4618"/>
      <edge xlink:href="#4619"/>
      <edge xlink:href="#4616"/>
      <edge xlink:href="#2533"/>
      <edge xlink:href="#2504"/>
      <edge xlink:href="#2528"/>
      <edge xlink:href="#2529"/>
      <edge xlink:href="#2506"/>
      <edge xlink:href="#2525"/>
      <edge xlink:href="#2531"/>
      <edge xlink:href="#2522"/>
      <edge xlink:href="#2507"/>
      <edge xlink:href="#2517"/>
      <edge xlink:href="#2508"/>
    </graph>
  </att>
  <att>
    <graph id="7607" label="TP3_Module5" cy:registered="1">
      <node xlink:href="#393"/>
      <node xlink:href="#78"/>
      <node xlink:href="#431"/>
      <node xlink:href="#423"/>
      <node xlink:href="#132"/>
      <node xlink:href="#221"/>
      <node xlink:href="#121"/>
      <node xlink:href="#154"/>
      <node xlink:href="#179"/>
      <node xlink:href="#335"/>
      <node xlink:href="#250"/>
      <node xlink:href="#138"/>
      <node xlink:href="#338"/>
      <node xlink:href="#118"/>
      <node xlink:href="#444"/>
      <node xlink:href="#223"/>
      <node xlink:href="#201"/>
      <node xlink:href="#427"/>
      <node xlink:href="#130"/>
      <node xlink:href="#247"/>
      <node xlink:href="#197"/>
      <node xlink:href="#184"/>
      <edge xlink:href="#5282"/>
      <edge xlink:href="#5274"/>
      <edge xlink:href="#5276"/>
      <edge xlink:href="#5278"/>
      <edge xlink:href="#6390"/>
      <edge xlink:href="#6386"/>
      <edge xlink:href="#6393"/>
      <edge xlink:href="#6401"/>
      <edge xlink:href="#6402"/>
      <edge xlink:href="#6388"/>
      <edge xlink:href="#6389"/>
      <edge xlink:href="#6397"/>
      <edge xlink:href="#6403"/>
      <edge xlink:href="#6392"/>
      <edge xlink:href="#6135"/>
      <edge xlink:href="#6140"/>
      <edge xlink:href="#6132"/>
      <edge xlink:href="#6133"/>
      <edge xlink:href="#682"/>
      <edge xlink:href="#1765"/>
      <edge xlink:href="#854"/>
      <edge xlink:href="#1096"/>
      <edge xlink:href="#1099"/>
      <edge xlink:href="#1087"/>
      <edge xlink:href="#3890"/>
      <edge xlink:href="#3888"/>
      <edge xlink:href="#3889"/>
      <edge xlink:href="#3894"/>
      <edge xlink:href="#3892"/>
      <edge xlink:href="#2203"/>
      <edge xlink:href="#3953"/>
      <edge xlink:href="#3948"/>
      <edge xlink:href="#3955"/>
      <edge xlink:href="#3951"/>
      <edge xlink:href="#3968"/>
      <edge xlink:href="#3946"/>
      <edge xlink:href="#3947"/>
      <edge xlink:href="#3958"/>
      <edge xlink:href="#3952"/>
      <edge xlink:href="#3941"/>
      <edge xlink:href="#596"/>
      <edge xlink:href="#6916"/>
      <edge xlink:href="#6930"/>
      <edge xlink:href="#6900"/>
      <edge xlink:href="#6904"/>
      <edge xlink:href="#1815"/>
      <edge xlink:href="#1812"/>
      <edge xlink:href="#1814"/>
      <edge xlink:href="#1822"/>
      <edge xlink:href="#1806"/>
      <edge xlink:href="#1823"/>
      <edge xlink:href="#1825"/>
      <edge xlink:href="#1821"/>
      <edge xlink:href="#1403"/>
      <edge xlink:href="#1406"/>
      <edge xlink:href="#1404"/>
      <edge xlink:href="#1407"/>
      <edge xlink:href="#1398"/>
      <edge xlink:href="#1417"/>
      <edge xlink:href="#1413"/>
      <edge xlink:href="#6216"/>
      <edge xlink:href="#6212"/>
      <edge xlink:href="#6220"/>
      <edge xlink:href="#6222"/>
      <edge xlink:href="#6218"/>
      <edge xlink:href="#6232"/>
      <edge xlink:href="#6233"/>
      <edge xlink:href="#6214"/>
      <edge xlink:href="#6215"/>
      <edge xlink:href="#6224"/>
      <edge xlink:href="#6219"/>
      <edge xlink:href="#670"/>
      <edge xlink:href="#661"/>
      <edge xlink:href="#1327"/>
      <edge xlink:href="#1329"/>
      <edge xlink:href="#1337"/>
      <edge xlink:href="#1320"/>
      <edge xlink:href="#1335"/>
      <edge xlink:href="#1143"/>
      <edge xlink:href="#1142"/>
      <edge xlink:href="#1144"/>
    </graph>
  </att>
  <att>
    <graph id="7617" label="TP3_Module6" cy:registered="1">
      <node xlink:href="#257"/>
      <node xlink:href="#269"/>
      <node xlink:href="#365"/>
      <node xlink:href="#73"/>
      <node xlink:href="#295"/>
      <node xlink:href="#344"/>
      <node xlink:href="#261"/>
      <node xlink:href="#183"/>
      <node xlink:href="#392"/>
      <node xlink:href="#315"/>
      <node xlink:href="#222"/>
      <node xlink:href="#254"/>
      <node xlink:href="#272"/>
      <node xlink:href="#124"/>
      <node xlink:href="#77"/>
      <node xlink:href="#208"/>
      <node xlink:href="#144"/>
      <node xlink:href="#352"/>
      <edge xlink:href="#2295"/>
      <edge xlink:href="#2300"/>
      <edge xlink:href="#2291"/>
      <edge xlink:href="#2297"/>
      <edge xlink:href="#2302"/>
      <edge xlink:href="#2479"/>
      <edge xlink:href="#4609"/>
      <edge xlink:href="#4600"/>
      <edge xlink:href="#4607"/>
      <edge xlink:href="#4594"/>
      <edge xlink:href="#4603"/>
      <edge xlink:href="#4595"/>
      <edge xlink:href="#4602"/>
      <edge xlink:href="#2938"/>
      <edge xlink:href="#2936"/>
      <edge xlink:href="#2934"/>
      <edge xlink:href="#2927"/>
      <edge xlink:href="#2937"/>
      <edge xlink:href="#2935"/>
      <edge xlink:href="#4127"/>
      <edge xlink:href="#4114"/>
      <edge xlink:href="#4125"/>
      <edge xlink:href="#4123"/>
      <edge xlink:href="#4105"/>
      <edge xlink:href="#4121"/>
      <edge xlink:href="#4106"/>
      <edge xlink:href="#4118"/>
      <edge xlink:href="#4130"/>
      <edge xlink:href="#4124"/>
      <edge xlink:href="#2365"/>
      <edge xlink:href="#2367"/>
      <edge xlink:href="#1139"/>
      <edge xlink:href="#3376"/>
      <edge xlink:href="#3380"/>
      <edge xlink:href="#3382"/>
      <edge xlink:href="#3379"/>
      <edge xlink:href="#1795"/>
      <edge xlink:href="#1782"/>
      <edge xlink:href="#1783"/>
      <edge xlink:href="#2251"/>
      <edge xlink:href="#2243"/>
      <edge xlink:href="#2537"/>
      <edge xlink:href="#2543"/>
      <edge xlink:href="#2541"/>
      <edge xlink:href="#2534"/>
      <edge xlink:href="#2544"/>
      <edge xlink:href="#2542"/>
      <edge xlink:href="#458"/>
      <edge xlink:href="#1533"/>
      <edge xlink:href="#4257"/>
      <edge xlink:href="#4248"/>
      <edge xlink:href="#4249"/>
      <edge xlink:href="#4256"/>
      <edge xlink:href="#4255"/>
    </graph>
  </att>
  <att>
    <graph id="7627" label="TP3_Module7" cy:registered="1">
      <node xlink:href="#349"/>
      <node xlink:href="#212"/>
      <node xlink:href="#336"/>
      <node xlink:href="#227"/>
      <node xlink:href="#83"/>
      <node xlink:href="#143"/>
      <node xlink:href="#192"/>
      <node xlink:href="#397"/>
      <node xlink:href="#114"/>
      <node xlink:href="#331"/>
      <node xlink:href="#105"/>
      <node xlink:href="#234"/>
      <node xlink:href="#209"/>
      <node xlink:href="#387"/>
      <node xlink:href="#79"/>
      <node xlink:href="#137"/>
      <edge xlink:href="#4227"/>
      <edge xlink:href="#4234"/>
      <edge xlink:href="#4229"/>
      <edge xlink:href="#4230"/>
      <edge xlink:href="#4233"/>
      <edge xlink:href="#1603"/>
      <edge xlink:href="#3898"/>
      <edge xlink:href="#3903"/>
      <edge xlink:href="#3904"/>
      <edge xlink:href="#1859"/>
      <edge xlink:href="#762"/>
      <edge xlink:href="#5409"/>
      <edge xlink:href="#5416"/>
      <edge xlink:href="#3808"/>
      <edge xlink:href="#3809"/>
      <edge xlink:href="#3804"/>
      <edge xlink:href="#1986"/>
      <edge xlink:href="#1981"/>
      <edge xlink:href="#1989"/>
      <edge xlink:href="#1537"/>
      <edge xlink:href="#5127"/>
    </graph>
  </att>
  <att>
    <graph id="7637" label="TP3_Module8" cy:registered="1">
      <node xlink:href="#146"/>
      <node xlink:href="#350"/>
      <node xlink:href="#305"/>
      <node xlink:href="#319"/>
      <node xlink:href="#86"/>
      <node xlink:href="#376"/>
      <node xlink:href="#220"/>
      <node xlink:href="#177"/>
      <node xlink:href="#283"/>
      <node xlink:href="#128"/>
      <node xlink:href="#367"/>
      <node xlink:href="#173"/>
      <node xlink:href="#165"/>
      <node xlink:href="#156"/>
      <node xlink:href="#419"/>
      <node xlink:href="#109"/>
      <edge xlink:href="#4237"/>
      <edge xlink:href="#3186"/>
      <edge xlink:href="#3188"/>
      <edge xlink:href="#3184"/>
      <edge xlink:href="#3193"/>
      <edge xlink:href="#3429"/>
      <edge xlink:href="#3430"/>
      <edge xlink:href="#3422"/>
      <edge xlink:href="#4866"/>
      <edge xlink:href="#4871"/>
      <edge xlink:href="#4884"/>
      <edge xlink:href="#4872"/>
      <edge xlink:href="#1751"/>
      <edge xlink:href="#1084"/>
      <edge xlink:href="#1081"/>
      <edge xlink:href="#2696"/>
      <edge xlink:href="#2697"/>
      <edge xlink:href="#2689"/>
      <edge xlink:href="#4641"/>
      <edge xlink:href="#4650"/>
      <edge xlink:href="#4633"/>
      <edge xlink:href="#1025"/>
      <edge xlink:href="#941"/>
      <edge xlink:href="#949"/>
      <edge xlink:href="#861"/>
      <edge xlink:href="#6019"/>
      <edge xlink:href="#6026"/>
      <edge xlink:href="#6017"/>
      <edge xlink:href="#6030"/>
    </graph>
  </att>
  <att>
    <graph id="7647" label="TP3_Module9" cy:registered="1">
      <node xlink:href="#373"/>
      <node xlink:href="#400"/>
      <node xlink:href="#291"/>
      <node xlink:href="#348"/>
      <node xlink:href="#317"/>
      <node xlink:href="#214"/>
      <node xlink:href="#316"/>
      <node xlink:href="#302"/>
      <node xlink:href="#380"/>
      <node xlink:href="#182"/>
      <node xlink:href="#236"/>
      <node xlink:href="#125"/>
      <node xlink:href="#418"/>
      <node xlink:href="#417"/>
      <node xlink:href="#242"/>
      <node xlink:href="#374"/>
      <edge xlink:href="#4787"/>
      <edge xlink:href="#4789"/>
      <edge xlink:href="#4786"/>
      <edge xlink:href="#4783"/>
      <edge xlink:href="#5465"/>
      <edge xlink:href="#2862"/>
      <edge xlink:href="#4225"/>
      <edge xlink:href="#4224"/>
      <edge xlink:href="#4223"/>
      <edge xlink:href="#3392"/>
      <edge xlink:href="#3390"/>
      <edge xlink:href="#3389"/>
      <edge xlink:href="#3387"/>
      <edge xlink:href="#3099"/>
      <edge xlink:href="#4942"/>
      <edge xlink:href="#4941"/>
      <edge xlink:href="#4940"/>
      <edge xlink:href="#6013"/>
      <edge xlink:href="#6009"/>
      <edge xlink:href="#2088"/>
      <edge xlink:href="#4804"/>
      <edge xlink:href="#4799"/>
    </graph>
  </att>
  <att>
    <graph id="7657" label="TP3_Module10" cy:registered="1">
      <node xlink:href="#81"/>
      <node xlink:href="#153"/>
      <node xlink:href="#204"/>
      <node xlink:href="#341"/>
      <node xlink:href="#388"/>
      <node xlink:href="#120"/>
      <node xlink:href="#422"/>
      <node xlink:href="#111"/>
      <node xlink:href="#357"/>
      <node xlink:href="#157"/>
      <node xlink:href="#189"/>
      <node xlink:href="#187"/>
      <node xlink:href="#301"/>
      <node xlink:href="#95"/>
      <node xlink:href="#452"/>
      <edge xlink:href="#847"/>
      <edge xlink:href="#849"/>
      <edge xlink:href="#1469"/>
      <edge xlink:href="#1468"/>
      <edge xlink:href="#4004"/>
      <edge xlink:href="#4010"/>
      <edge xlink:href="#4024"/>
      <edge xlink:href="#4015"/>
      <edge xlink:href="#4009"/>
      <edge xlink:href="#4030"/>
      <edge xlink:href="#4023"/>
      <edge xlink:href="#5137"/>
      <edge xlink:href="#5128"/>
      <edge xlink:href="#5169"/>
      <edge xlink:href="#5145"/>
      <edge xlink:href="#5176"/>
      <edge xlink:href="#5134"/>
      <edge xlink:href="#5157"/>
      <edge xlink:href="#5131"/>
      <edge xlink:href="#5151"/>
      <edge xlink:href="#622"/>
      <edge xlink:href="#627"/>
      <edge xlink:href="#615"/>
      <edge xlink:href="#6104"/>
      <edge xlink:href="#6125"/>
      <edge xlink:href="#6098"/>
      <edge xlink:href="#6112"/>
      <edge xlink:href="#6111"/>
      <edge xlink:href="#6126"/>
      <edge xlink:href="#573"/>
      <edge xlink:href="#569"/>
      <edge xlink:href="#4318"/>
      <edge xlink:href="#4325"/>
      <edge xlink:href="#4345"/>
      <edge xlink:href="#4334"/>
      <edge xlink:href="#4332"/>
      <edge xlink:href="#4322"/>
      <edge xlink:href="#4364"/>
      <edge xlink:href="#4350"/>
      <edge xlink:href="#4344"/>
      <edge xlink:href="#872"/>
      <edge xlink:href="#876"/>
      <edge xlink:href="#867"/>
      <edge xlink:href="#879"/>
      <edge xlink:href="#1225"/>
      <edge xlink:href="#1221"/>
      <edge xlink:href="#1226"/>
      <edge xlink:href="#1206"/>
      <edge xlink:href="#1199"/>
      <edge xlink:href="#3057"/>
      <edge xlink:href="#3072"/>
      <edge xlink:href="#3079"/>
      <edge xlink:href="#3069"/>
      <edge xlink:href="#3063"/>
      <edge xlink:href="#501"/>
      <edge xlink:href="#7286"/>
      <edge xlink:href="#7245"/>
      <edge xlink:href="#7266"/>
      <edge xlink:href="#7294"/>
      <edge xlink:href="#7257"/>
      <edge xlink:href="#7284"/>
      <edge xlink:href="#7248"/>
      <edge xlink:href="#7282"/>
      <edge xlink:href="#7268"/>
      <edge xlink:href="#7265"/>
    </graph>
  </att>
  <att>
    <graph id="7667" label="TP3_Module11" cy:registered="1">
      <node xlink:href="#329"/>
      <node xlink:href="#160"/>
      <node xlink:href="#332"/>
      <node xlink:href="#174"/>
      <node xlink:href="#215"/>
      <node xlink:href="#248"/>
      <node xlink:href="#206"/>
      <node xlink:href="#411"/>
      <node xlink:href="#258"/>
      <node xlink:href="#433"/>
      <node xlink:href="#401"/>
      <node xlink:href="#126"/>
      <node xlink:href="#198"/>
      <node xlink:href="#277"/>
      <edge xlink:href="#3758"/>
      <edge xlink:href="#3764"/>
      <edge xlink:href="#3747"/>
      <edge xlink:href="#3755"/>
      <edge xlink:href="#3766"/>
      <edge xlink:href="#3741"/>
      <edge xlink:href="#3767"/>
      <edge xlink:href="#3759"/>
      <edge xlink:href="#3749"/>
      <edge xlink:href="#910"/>
      <edge xlink:href="#3827"/>
      <edge xlink:href="#3830"/>
      <edge xlink:href="#3819"/>
      <edge xlink:href="#3825"/>
      <edge xlink:href="#3833"/>
      <edge xlink:href="#3816"/>
      <edge xlink:href="#3834"/>
      <edge xlink:href="#3837"/>
      <edge xlink:href="#3828"/>
      <edge xlink:href="#3821"/>
      <edge xlink:href="#1041"/>
      <edge xlink:href="#1653"/>
      <edge xlink:href="#1641"/>
      <edge xlink:href="#1649"/>
      <edge xlink:href="#1634"/>
      <edge xlink:href="#1643"/>
      <edge xlink:href="#2162"/>
      <edge xlink:href="#2165"/>
      <edge xlink:href="#2161"/>
      <edge xlink:href="#1489"/>
      <edge xlink:href="#1496"/>
      <edge xlink:href="#1485"/>
      <edge xlink:href="#1491"/>
      <edge xlink:href="#5840"/>
      <edge xlink:href="#5867"/>
      <edge xlink:href="#5851"/>
      <edge xlink:href="#5838"/>
      <edge xlink:href="#5847"/>
      <edge xlink:href="#5829"/>
      <edge xlink:href="#5860"/>
      <edge xlink:href="#5875"/>
      <edge xlink:href="#5866"/>
      <edge xlink:href="#5853"/>
      <edge xlink:href="#2312"/>
      <edge xlink:href="#2309"/>
      <edge xlink:href="#2306"/>
      <edge xlink:href="#6479"/>
      <edge xlink:href="#6470"/>
      <edge xlink:href="#6491"/>
      <edge xlink:href="#6497"/>
      <edge xlink:href="#6477"/>
      <edge xlink:href="#6468"/>
      <edge xlink:href="#6475"/>
      <edge xlink:href="#6486"/>
      <edge xlink:href="#6490"/>
      <edge xlink:href="#5508"/>
      <edge xlink:href="#5494"/>
      <edge xlink:href="#5499"/>
      <edge xlink:href="#5485"/>
      <edge xlink:href="#5491"/>
      <edge xlink:href="#5501"/>
      <edge xlink:href="#5479"/>
      <edge xlink:href="#5503"/>
      <edge xlink:href="#5507"/>
      <edge xlink:href="#5495"/>
      <edge xlink:href="#5486"/>
      <edge xlink:href="#1348"/>
      <edge xlink:href="#1344"/>
      <edge xlink:href="#1350"/>
      <edge xlink:href="#2605"/>
      <edge xlink:href="#2595"/>
      <edge xlink:href="#2610"/>
      <edge xlink:href="#2602"/>
      <edge xlink:href="#2613"/>
      <edge xlink:href="#2593"/>
      <edge xlink:href="#2606"/>
      <edge xlink:href="#2597"/>
    </graph>
  </att>
  <att>
    <graph id="7677" label="TP3_Module12" cy:registered="1">
      <node xlink:href="#89"/>
      <node xlink:href="#321"/>
      <node xlink:href="#370"/>
      <node xlink:href="#369"/>
      <node xlink:href="#355"/>
      <node xlink:href="#368"/>
      <node xlink:href="#407"/>
      <node xlink:href="#237"/>
      <node xlink:href="#342"/>
      <node xlink:href="#225"/>
      <node xlink:href="#260"/>
      <node xlink:href="#155"/>
      <node xlink:href="#340"/>
      <node xlink:href="#167"/>
      <edge xlink:href="#4669"/>
      <edge xlink:href="#4671"/>
      <edge xlink:href="#4678"/>
      <edge xlink:href="#4674"/>
      <edge xlink:href="#4680"/>
      <edge xlink:href="#4682"/>
      <edge xlink:href="#4656"/>
      <edge xlink:href="#4659"/>
      <edge xlink:href="#4664"/>
      <edge xlink:href="#4668"/>
      <edge xlink:href="#4658"/>
      <edge xlink:href="#4663"/>
      <edge xlink:href="#4285"/>
      <edge xlink:href="#4288"/>
      <edge xlink:href="#4301"/>
      <edge xlink:href="#4291"/>
      <edge xlink:href="#4302"/>
      <edge xlink:href="#4287"/>
      <edge xlink:href="#4653"/>
      <edge xlink:href="#5689"/>
      <edge xlink:href="#5694"/>
      <edge xlink:href="#2016"/>
      <edge xlink:href="#2021"/>
      <edge xlink:href="#4051"/>
      <edge xlink:href="#4058"/>
      <edge xlink:href="#4075"/>
      <edge xlink:href="#4078"/>
      <edge xlink:href="#4073"/>
      <edge xlink:href="#1845"/>
      <edge xlink:href="#2345"/>
      <edge xlink:href="#2344"/>
      <edge xlink:href="#2353"/>
      <edge xlink:href="#2337"/>
      <edge xlink:href="#857"/>
      <edge xlink:href="#3984"/>
      <edge xlink:href="#3992"/>
      <edge xlink:href="#3988"/>
      <edge xlink:href="#970"/>
      <edge xlink:href="#967"/>
    </graph>
  </att>
  <att>
    <graph id="7687" label="TP3_Module13" cy:registered="1">
      <node xlink:href="#119"/>
      <node xlink:href="#297"/>
      <node xlink:href="#436"/>
      <node xlink:href="#263"/>
      <node xlink:href="#85"/>
      <node xlink:href="#216"/>
      <node xlink:href="#148"/>
      <node xlink:href="#334"/>
      <node xlink:href="#323"/>
      <node xlink:href="#456"/>
      <node xlink:href="#190"/>
      <node xlink:href="#314"/>
      <node xlink:href="#219"/>
      <edge xlink:href="#603"/>
      <edge xlink:href="#6645"/>
      <edge xlink:href="#6641"/>
      <edge xlink:href="#6647"/>
      <edge xlink:href="#6650"/>
      <edge xlink:href="#2375"/>
      <edge xlink:href="#1671"/>
      <edge xlink:href="#1668"/>
      <edge xlink:href="#802"/>
      <edge xlink:href="#790"/>
      <edge xlink:href="#3878"/>
      <edge xlink:href="#3538"/>
      <edge xlink:href="#3518"/>
      <edge xlink:href="#3530"/>
      <edge xlink:href="#7490"/>
      <edge xlink:href="#7501"/>
      <edge xlink:href="#7533"/>
      <edge xlink:href="#7507"/>
      <edge xlink:href="#3365"/>
      <edge xlink:href="#3366"/>
    </graph>
  </att>
  <att>
    <graph id="7697" label="TP3_Module14" cy:registered="1">
      <node xlink:href="#188"/>
      <node xlink:href="#150"/>
      <node xlink:href="#448"/>
      <node xlink:href="#243"/>
      <node xlink:href="#140"/>
      <node xlink:href="#311"/>
      <node xlink:href="#181"/>
      <node xlink:href="#353"/>
      <node xlink:href="#308"/>
      <node xlink:href="#134"/>
      <node xlink:href="#292"/>
      <node xlink:href="#178"/>
      <edge xlink:href="#1218"/>
      <edge xlink:href="#1215"/>
      <edge xlink:href="#1216"/>
      <edge xlink:href="#1217"/>
      <edge xlink:href="#823"/>
      <edge xlink:href="#7093"/>
      <edge xlink:href="#7092"/>
      <edge xlink:href="#7089"/>
      <edge xlink:href="#7090"/>
      <edge xlink:href="#7096"/>
      <edge xlink:href="#7091"/>
      <edge xlink:href="#7098"/>
      <edge xlink:href="#7102"/>
      <edge xlink:href="#2090"/>
      <edge xlink:href="#3320"/>
      <edge xlink:href="#3324"/>
      <edge xlink:href="#1133"/>
      <edge xlink:href="#1136"/>
      <edge xlink:href="#4265"/>
      <edge xlink:href="#4264"/>
      <edge xlink:href="#4261"/>
      <edge xlink:href="#4262"/>
      <edge xlink:href="#4263"/>
      <edge xlink:href="#4270"/>
      <edge xlink:href="#4272"/>
      <edge xlink:href="#3273"/>
      <edge xlink:href="#3270"/>
      <edge xlink:href="#3271"/>
      <edge xlink:href="#3277"/>
      <edge xlink:href="#3272"/>
      <edge xlink:href="#2869"/>
      <edge xlink:href="#2868"/>
      <edge xlink:href="#2865"/>
      <edge xlink:href="#2866"/>
      <edge xlink:href="#2867"/>
      <edge xlink:href="#1085"/>
      <edge xlink:href="#1086"/>
    </graph>
  </att>
  <att>
    <graph id="7707" label="TP3_Module15" cy:registered="1">
      <node xlink:href="#307"/>
      <node xlink:href="#318"/>
      <node xlink:href="#298"/>
      <node xlink:href="#289"/>
      <node xlink:href="#438"/>
      <node xlink:href="#383"/>
      <node xlink:href="#447"/>
      <node xlink:href="#390"/>
      <node xlink:href="#207"/>
      <node xlink:href="#333"/>
      <node xlink:href="#94"/>
      <edge xlink:href="#3269"/>
      <edge xlink:href="#3237"/>
      <edge xlink:href="#3260"/>
      <edge xlink:href="#3415"/>
      <edge xlink:href="#3396"/>
      <edge xlink:href="#3413"/>
      <edge xlink:href="#2981"/>
      <edge xlink:href="#3002"/>
      <edge xlink:href="#3011"/>
      <edge xlink:href="#2813"/>
      <edge xlink:href="#6690"/>
      <edge xlink:href="#6698"/>
      <edge xlink:href="#6700"/>
      <edge xlink:href="#6693"/>
      <edge xlink:href="#6692"/>
      <edge xlink:href="#6691"/>
      <edge xlink:href="#6675"/>
      <edge xlink:href="#4998"/>
      <edge xlink:href="#5001"/>
      <edge xlink:href="#5000"/>
      <edge xlink:href="#4999"/>
      <edge xlink:href="#4976"/>
      <edge xlink:href="#7048"/>
      <edge xlink:href="#7087"/>
      <edge xlink:href="#7058"/>
      <edge xlink:href="#7067"/>
      <edge xlink:href="#7078"/>
      <edge xlink:href="#7081"/>
      <edge xlink:href="#7062"/>
      <edge xlink:href="#7060"/>
      <edge xlink:href="#7026"/>
      <edge xlink:href="#7061"/>
      <edge xlink:href="#5232"/>
      <edge xlink:href="#5241"/>
      <edge xlink:href="#5235"/>
      <edge xlink:href="#5234"/>
      <edge xlink:href="#5233"/>
      <edge xlink:href="#5219"/>
      <edge xlink:href="#1507"/>
      <edge xlink:href="#3865"/>
      <edge xlink:href="#3864"/>
      <edge xlink:href="#3843"/>
      <edge xlink:href="#3863"/>
    </graph>
  </att>
  <att>
    <graph id="7717" label="TP3_Module16" cy:registered="1">
      <node xlink:href="#276"/>
      <node xlink:href="#281"/>
      <node xlink:href="#398"/>
      <node xlink:href="#262"/>
      <node xlink:href="#409"/>
      <node xlink:href="#337"/>
      <node xlink:href="#408"/>
      <node xlink:href="#287"/>
      <node xlink:href="#441"/>
      <node xlink:href="#361"/>
      <node xlink:href="#351"/>
      <edge xlink:href="#2589"/>
      <edge xlink:href="#2656"/>
      <edge xlink:href="#5449"/>
      <edge xlink:href="#5441"/>
      <edge xlink:href="#5445"/>
      <edge xlink:href="#5437"/>
      <edge xlink:href="#5440"/>
      <edge xlink:href="#5439"/>
      <edge xlink:href="#5743"/>
      <edge xlink:href="#5740"/>
      <edge xlink:href="#5737"/>
      <edge xlink:href="#5739"/>
      <edge xlink:href="#5734"/>
      <edge xlink:href="#5736"/>
      <edge xlink:href="#5735"/>
      <edge xlink:href="#3932"/>
      <edge xlink:href="#3926"/>
      <edge xlink:href="#3929"/>
      <edge xlink:href="#3928"/>
      <edge xlink:href="#5733"/>
      <edge xlink:href="#5727"/>
      <edge xlink:href="#5718"/>
      <edge xlink:href="#5724"/>
      <edge xlink:href="#5713"/>
      <edge xlink:href="#5716"/>
      <edge xlink:href="#5715"/>
      <edge xlink:href="#2801"/>
      <edge xlink:href="#2805"/>
      <edge xlink:href="#2804"/>
      <edge xlink:href="#6839"/>
      <edge xlink:href="#6838"/>
      <edge xlink:href="#6831"/>
      <edge xlink:href="#6836"/>
      <edge xlink:href="#6833"/>
      <edge xlink:href="#6832"/>
      <edge xlink:href="#4460"/>
      <edge xlink:href="#4465"/>
      <edge xlink:href="#4456"/>
      <edge xlink:href="#4458"/>
      <edge xlink:href="#4457"/>
      <edge xlink:href="#4246"/>
    </graph>
  </att>
  <att>
    <graph id="7727" label="TP3_Module17" cy:registered="1">
      <node xlink:href="#175"/>
      <node xlink:href="#434"/>
      <node xlink:href="#224"/>
      <node xlink:href="#72"/>
      <node xlink:href="#228"/>
      <node xlink:href="#437"/>
      <node xlink:href="#142"/>
      <node xlink:href="#426"/>
      <node xlink:href="#98"/>
      <node xlink:href="#229"/>
      <edge xlink:href="#1056"/>
      <edge xlink:href="#1043"/>
      <edge xlink:href="#1050"/>
      <edge xlink:href="#6532"/>
      <edge xlink:href="#6522"/>
      <edge xlink:href="#6518"/>
      <edge xlink:href="#6502"/>
      <edge xlink:href="#6511"/>
      <edge xlink:href="#1877"/>
      <edge xlink:href="#1874"/>
      <edge xlink:href="#1860"/>
      <edge xlink:href="#1867"/>
      <edge xlink:href="#6669"/>
      <edge xlink:href="#6660"/>
      <edge xlink:href="#6661"/>
      <edge xlink:href="#754"/>
      <edge xlink:href="#745"/>
      <edge xlink:href="#6201"/>
      <edge xlink:href="#6196"/>
      <edge xlink:href="#6200"/>
      <edge xlink:href="#6195"/>
      <edge xlink:href="#6189"/>
      <edge xlink:href="#6202"/>
      <edge xlink:href="#512"/>
      <edge xlink:href="#1887"/>
    </graph>
  </att>
  <att>
    <graph id="7737" label="TP3_Module18" cy:registered="1">
      <node xlink:href="#99"/>
      <node xlink:href="#141"/>
      <node xlink:href="#194"/>
      <node xlink:href="#217"/>
      <node xlink:href="#440"/>
      <node xlink:href="#135"/>
      <node xlink:href="#266"/>
      <node xlink:href="#91"/>
      <node xlink:href="#180"/>
      <node xlink:href="#446"/>
      <edge xlink:href="#523"/>
      <edge xlink:href="#737"/>
      <edge xlink:href="#735"/>
      <edge xlink:href="#1275"/>
      <edge xlink:href="#1693"/>
      <edge xlink:href="#1684"/>
      <edge xlink:href="#1681"/>
      <edge xlink:href="#1695"/>
      <edge xlink:href="#1705"/>
      <edge xlink:href="#6794"/>
      <edge xlink:href="#6810"/>
      <edge xlink:href="#6787"/>
      <edge xlink:href="#6785"/>
      <edge xlink:href="#6799"/>
      <edge xlink:href="#6805"/>
      <edge xlink:href="#692"/>
      <edge xlink:href="#2443"/>
      <edge xlink:href="#2439"/>
      <edge xlink:href="#2458"/>
      <edge xlink:href="#2450"/>
      <edge xlink:href="#2455"/>
      <edge xlink:href="#1113"/>
      <edge xlink:href="#1109"/>
      <edge xlink:href="#1121"/>
      <edge xlink:href="#6968"/>
      <edge xlink:href="#6976"/>
    </graph>
  </att>
  <att>
    <graph id="7747" label="TP3_Module19" cy:registered="1">
      <node xlink:href="#379"/>
      <node xlink:href="#424"/>
      <node xlink:href="#356"/>
      <node xlink:href="#402"/>
      <node xlink:href="#428"/>
      <node xlink:href="#278"/>
      <node xlink:href="#115"/>
      <node xlink:href="#256"/>
      <node xlink:href="#244"/>
      <edge xlink:href="#4939"/>
      <edge xlink:href="#4928"/>
      <edge xlink:href="#4935"/>
      <edge xlink:href="#4917"/>
      <edge xlink:href="#4932"/>
      <edge xlink:href="#6173"/>
      <edge xlink:href="#6161"/>
      <edge xlink:href="#6178"/>
      <edge xlink:href="#6143"/>
      <edge xlink:href="#6167"/>
      <edge xlink:href="#6164"/>
      <edge xlink:href="#6175"/>
      <edge xlink:href="#4308"/>
      <edge xlink:href="#4315"/>
      <edge xlink:href="#4304"/>
      <edge xlink:href="#4312"/>
      <edge xlink:href="#5535"/>
      <edge xlink:href="#5525"/>
      <edge xlink:href="#5532"/>
      <edge xlink:href="#5516"/>
      <edge xlink:href="#5529"/>
      <edge xlink:href="#5536"/>
      <edge xlink:href="#6259"/>
      <edge xlink:href="#6266"/>
      <edge xlink:href="#6249"/>
      <edge xlink:href="#6263"/>
      <edge xlink:href="#6253"/>
      <edge xlink:href="#6239"/>
      <edge xlink:href="#6256"/>
      <edge xlink:href="#6260"/>
      <edge xlink:href="#2633"/>
      <edge xlink:href="#2616"/>
      <edge xlink:href="#2635"/>
      <edge xlink:href="#2274"/>
      <edge xlink:href="#2287"/>
      <edge xlink:href="#2098"/>
    </graph>
  </att>
</graph>
```
