## Supplemental File 1 cytoscape for "Multi-omic characterization of the thermal stress phenome in the stony coral *Montipora capitata*": 7757-Mcap+Gene+Co%2Dexpression+Network+TP1.xgmml

```
<?xml version="1.0" encoding="UTF-8" standalone="yes"?>
<graph id="7757" label="Mcap Gene Co-expression Network TP1" cy:view="0" cy:registered="0" cy:documentVersion="3.0" xmlns:dc="http://purl.org/dc/elements/1.1/" xmlns:xlink="http://www.w3.org/1999/xlink" xmlns:rdf="http://www.w3.org/1999/02/22-rdf-syntax-ns#" xmlns:cy="http://www.cytoscape.org" xmlns="http://www.cs.rpi.edu/XGMML">
  <att>
    <graph id="7773" label="7773" cy:registered="0">
    </graph>
  </att>
  <att>
    <graph id="7783" label="TP1_Full" cy:registered="1">
      <node id="7905" label="84"/>
      <node id="7904" label="2203"/>
      <node id="7903" label="4391"/>
      <node id="7902" label="988"/>
      <node id="7901" label="5521"/>
      <node id="7900" label="4059"/>
      <node id="7899" label="5522"/>
      <node id="7898" label="6276"/>
      <node id="7897" label="6278"/>
      <node id="7896" label="6435"/>
      <node id="7895" label="10200"/>
      <node id="7894" label="10430"/>
      <node id="7893" label="4896"/>
      <node id="7892" label="10666"/>
      <node id="7891" label="10867"/>
      <node id="7890" label="1761"/>
      <node id="7889" label="10878"/>
      <node id="7888" label="11744"/>
      <node id="7887" label="11983"/>
      <node id="7886" label="12547"/>
      <node id="7885" label="12915"/>
      <node id="7884" label="13159"/>
      <node id="7883" label="13435"/>
      <node id="7882" label="13699"/>
      <node id="7881" label="13792"/>
      <node id="7880" label="13806"/>
      <node id="7879" label="13855"/>
      <node id="7878" label="13987"/>
      <node id="7877" label="14716"/>
      <node id="7876" label="14728"/>
      <node id="7875" label="16047"/>
      <node id="7874" label="18360"/>
      <node id="7873" label="18884"/>
      <node id="7872" label="20167"/>
      <node id="7871" label="9192"/>
      <node id="7870" label="20604"/>
      <node id="7869" label="21357"/>
      <node id="7868" label="21810"/>
      <node id="7867" label="22137"/>
      <node id="7866" label="22501"/>
      <node id="7865" label="23506"/>
      <node id="7864" label="23652"/>
      <node id="7863" label="24222"/>
      <node id="7862" label="24354"/>
      <node id="7861" label="24488"/>
      <node id="7860" label="24789"/>
      <node id="7859" label="25387"/>
      <node id="7858" label="25433"/>
      <node id="7857" label="25970"/>
      <node id="7856" label="26355"/>
      <node id="7855" label="26688"/>
      <node id="7854" label="29320"/>
      <node id="7853" label="30768"/>
      <node id="7852" label="32336"/>
      <node id="7851" label="33377"/>
      <node id="7850" label="36396"/>
      <node id="7849" label="37070"/>
      <node id="7848" label="37412"/>
      <node id="7847" label="37743"/>
      <node id="7846" label="37899"/>
      <node id="7845" label="37989"/>
      <node id="7844" label="39943"/>
      <node id="7843" label="40225"/>
      <node id="7842" label="40686"/>
      <node id="7841" label="40909"/>
      <node id="7840" label="41201"/>
      <node id="7839" label="41238"/>
      <node id="7838" label="41442"/>
      <node id="7837" label="41494"/>
      <node id="7836" label="42561"/>
      <node id="7835" label="42584"/>
      <node id="7834" label="42868"/>
      <node id="7833" label="43029"/>
      <node id="7832" label="43735"/>
      <node id="7831" label="44086"/>
      <node id="7830" label="23125"/>
      <node id="7829" label="44156"/>
      <node id="7828" label="44175"/>
      <node id="7827" label="44206"/>
      <node id="7826" label="44873"/>
      <node id="7825" label="45555"/>
      <node id="7824" label="45893"/>
      <node id="7823" label="13847"/>
      <node id="7822" label="46551"/>
      <node id="7821" label="46651"/>
      <node id="7820" label="46655"/>
      <node id="7819" label="46657"/>
      <node id="7818" label="47441"/>
      <node id="7817" label="49677"/>
      <node id="7816" label="50845"/>
      <node id="7815" label="50850"/>
      <node id="7814" label="51987"/>
      <node id="7813" label="52297"/>
      <node id="7812" label="52610"/>
      <node id="7811" label="52965"/>
      <node id="7810" label="54239"/>
      <node id="7809" label="54402"/>
      <node id="7808" label="56272"/>
      <node id="7807" label="56691"/>
      <node id="7806" label="57005"/>
      <node id="7805" label="57091"/>
      <node id="7804" label="57268"/>
      <node id="7803" label="57344"/>
      <node id="7802" label="57613"/>
      <node id="7801" label="57701"/>
      <node id="7800" label="58106"/>
      <node id="7799" label="58121"/>
      <node id="7798" label="58260"/>
      <node id="7797" label="59282"/>
      <node id="7796" label="59350"/>
      <node id="7795" label="60214"/>
      <node id="7794" label="61286"/>
      <node id="7793" label="61572"/>
      <edge id="9246" label="84 (interacts with) 2203" source="7905" target="7904" cy:directed="1"/>
      <edge id="9245" label="84 (interacts with) 5522" source="7905" target="7899" cy:directed="1"/>
      <edge id="9244" label="84 (interacts with) 6278" source="7905" target="7897" cy:directed="1"/>
      <edge id="9243" label="84 (interacts with) 10430" source="7905" target="7894" cy:directed="1"/>
      <edge id="9242" label="84 (interacts with) 11744" source="7905" target="7888" cy:directed="1"/>
      <edge id="9241" label="84 (interacts with) 12915" source="7905" target="7885" cy:directed="1"/>
      <edge id="9240" label="84 (interacts with) 13806" source="7905" target="7880" cy:directed="1"/>
      <edge id="9239" label="84 (interacts with) 20167" source="7905" target="7872" cy:directed="1"/>
      <edge id="9238" label="84 (interacts with) 21810" source="7905" target="7868" cy:directed="1"/>
      <edge id="9237" label="84 (interacts with) 22137" source="7905" target="7867" cy:directed="1"/>
      <edge id="9236" label="84 (interacts with) 22501" source="7905" target="7866" cy:directed="1"/>
      <edge id="9235" label="84 (interacts with) 23652" source="7905" target="7864" cy:directed="1"/>
      <edge id="9234" label="84 (interacts with) 30768" source="7905" target="7853" cy:directed="1"/>
      <edge id="9233" label="84 (interacts with) 37899" source="7905" target="7846" cy:directed="1"/>
      <edge id="9232" label="84 (interacts with) 40225" source="7905" target="7843" cy:directed="1"/>
      <edge id="9231" label="84 (interacts with) 41442" source="7905" target="7838" cy:directed="1"/>
      <edge id="9230" label="84 (interacts with) 42561" source="7905" target="7836" cy:directed="1"/>
      <edge id="9229" label="84 (interacts with) 42868" source="7905" target="7834" cy:directed="1"/>
      <edge id="9228" label="84 (interacts with) 44086" source="7905" target="7831" cy:directed="1"/>
      <edge id="9227" label="84 (interacts with) 47441" source="7905" target="7818" cy:directed="1"/>
      <edge id="9226" label="84 (interacts with) 49677" source="7905" target="7817" cy:directed="1"/>
      <edge id="9225" label="84 (interacts with) 56272" source="7905" target="7808" cy:directed="1"/>
      <edge id="9224" label="84 (interacts with) 59282" source="7905" target="7797" cy:directed="1"/>
      <edge id="9223" label="84 (interacts with) 61572" source="7905" target="7793" cy:directed="1"/>
      <edge id="9222" label="2203 (interacts with) 4391" source="7904" target="7903" cy:directed="1"/>
      <edge id="9221" label="2203 (interacts with) 5522" source="7904" target="7899" cy:directed="1"/>
      <edge id="9220" label="2203 (interacts with) 6278" source="7904" target="7897" cy:directed="1"/>
      <edge id="9219" label="2203 (interacts with) 10430" source="7904" target="7894" cy:directed="1"/>
      <edge id="9218" label="2203 (interacts with) 10878" source="7904" target="7889" cy:directed="1"/>
      <edge id="9217" label="2203 (interacts with) 11744" source="7904" target="7888" cy:directed="1"/>
      <edge id="9216" label="2203 (interacts with) 12915" source="7904" target="7885" cy:directed="1"/>
      <edge id="9215" label="2203 (interacts with) 13806" source="7904" target="7880" cy:directed="1"/>
      <edge id="9214" label="2203 (interacts with) 20167" source="7904" target="7872" cy:directed="1"/>
      <edge id="9213" label="2203 (interacts with) 21810" source="7904" target="7868" cy:directed="1"/>
      <edge id="9212" label="2203 (interacts with) 22137" source="7904" target="7867" cy:directed="1"/>
      <edge id="9211" label="2203 (interacts with) 22501" source="7904" target="7866" cy:directed="1"/>
      <edge id="9210" label="2203 (interacts with) 23652" source="7904" target="7864" cy:directed="1"/>
      <edge id="9209" label="2203 (interacts with) 24488" source="7904" target="7861" cy:directed="1"/>
      <edge id="9208" label="2203 (interacts with) 25433" source="7904" target="7858" cy:directed="1"/>
      <edge id="9207" label="2203 (interacts with) 36396" source="7904" target="7850" cy:directed="1"/>
      <edge id="9206" label="2203 (interacts with) 37899" source="7904" target="7846" cy:directed="1"/>
      <edge id="9205" label="2203 (interacts with) 40225" source="7904" target="7843" cy:directed="1"/>
      <edge id="9204" label="2203 (interacts with) 42561" source="7904" target="7836" cy:directed="1"/>
      <edge id="9203" label="2203 (interacts with) 42868" source="7904" target="7834" cy:directed="1"/>
      <edge id="9202" label="2203 (interacts with) 43029" source="7904" target="7833" cy:directed="1"/>
      <edge id="9201" label="2203 (interacts with) 44086" source="7904" target="7831" cy:directed="1"/>
      <edge id="9200" label="2203 (interacts with) 44175" source="7904" target="7828" cy:directed="1"/>
      <edge id="9199" label="2203 (interacts with) 47441" source="7904" target="7818" cy:directed="1"/>
      <edge id="9198" label="2203 (interacts with) 49677" source="7904" target="7817" cy:directed="1"/>
      <edge id="9197" label="2203 (interacts with) 56272" source="7904" target="7808" cy:directed="1"/>
      <edge id="9196" label="2203 (interacts with) 57701" source="7904" target="7801" cy:directed="1"/>
      <edge id="9195" label="2203 (interacts with) 59282" source="7904" target="7797" cy:directed="1"/>
      <edge id="9194" label="2203 (interacts with) 60214" source="7904" target="7795" cy:directed="1"/>
      <edge id="9193" label="2203 (interacts with) 61572" source="7904" target="7793" cy:directed="1"/>
      <edge id="9192" label="4391 (interacts with) 5522" source="7903" target="7899" cy:directed="1"/>
      <edge id="9191" label="4391 (interacts with) 6276" source="7903" target="7898" cy:directed="1"/>
      <edge id="9190" label="4391 (interacts with) 6435" source="7903" target="7896" cy:directed="1"/>
      <edge id="9189" label="4391 (interacts with) 10430" source="7903" target="7894" cy:directed="1"/>
      <edge id="9188" label="4391 (interacts with) 11983" source="7903" target="7887" cy:directed="1"/>
      <edge id="9187" label="4391 (interacts with) 13159" source="7903" target="7884" cy:directed="1"/>
      <edge id="9186" label="4391 (interacts with) 13699" source="7903" target="7882" cy:directed="1"/>
      <edge id="9185" label="4391 (interacts with) 13806" source="7903" target="7880" cy:directed="1"/>
      <edge id="9184" label="4391 (interacts with) 13855" source="7903" target="7879" cy:directed="1"/>
      <edge id="9183" label="4391 (interacts with) 14728" source="7903" target="7876" cy:directed="1"/>
      <edge id="9182" label="4391 (interacts with) 20167" source="7903" target="7872" cy:directed="1"/>
      <edge id="9181" label="4391 (interacts with) 21810" source="7903" target="7868" cy:directed="1"/>
      <edge id="9180" label="4391 (interacts with) 22501" source="7903" target="7866" cy:directed="1"/>
      <edge id="9179" label="4391 (interacts with) 23506" source="7903" target="7865" cy:directed="1"/>
      <edge id="9178" label="4391 (interacts with) 23652" source="7903" target="7864" cy:directed="1"/>
      <edge id="9177" label="4391 (interacts with) 24222" source="7903" target="7863" cy:directed="1"/>
      <edge id="9176" label="4391 (interacts with) 24789" source="7903" target="7860" cy:directed="1"/>
      <edge id="9175" label="4391 (interacts with) 30768" source="7903" target="7853" cy:directed="1"/>
      <edge id="9174" label="4391 (interacts with) 36396" source="7903" target="7850" cy:directed="1"/>
      <edge id="9173" label="4391 (interacts with) 37412" source="7903" target="7848" cy:directed="1"/>
      <edge id="9172" label="4391 (interacts with) 37899" source="7903" target="7846" cy:directed="1"/>
      <edge id="9171" label="4391 (interacts with) 40225" source="7903" target="7843" cy:directed="1"/>
      <edge id="9170" label="4391 (interacts with) 42561" source="7903" target="7836" cy:directed="1"/>
      <edge id="9169" label="4391 (interacts with) 43029" source="7903" target="7833" cy:directed="1"/>
      <edge id="9168" label="4391 (interacts with) 44086" source="7903" target="7831" cy:directed="1"/>
      <edge id="9167" label="4391 (interacts with) 44175" source="7903" target="7828" cy:directed="1"/>
      <edge id="9166" label="4391 (interacts with) 49677" source="7903" target="7817" cy:directed="1"/>
      <edge id="9165" label="4391 (interacts with) 56272" source="7903" target="7808" cy:directed="1"/>
      <edge id="9164" label="4391 (interacts with) 57005" source="7903" target="7806" cy:directed="1"/>
      <edge id="9163" label="4391 (interacts with) 57091" source="7903" target="7805" cy:directed="1"/>
      <edge id="9162" label="4391 (interacts with) 57268" source="7903" target="7804" cy:directed="1"/>
      <edge id="9161" label="4391 (interacts with) 58121" source="7903" target="7799" cy:directed="1"/>
      <edge id="9160" label="4391 (interacts with) 59282" source="7903" target="7797" cy:directed="1"/>
      <edge id="9159" label="4391 (interacts with) 60214" source="7903" target="7795" cy:directed="1"/>
      <edge id="9158" label="4391 (interacts with) 61572" source="7903" target="7793" cy:directed="1"/>
      <edge id="9157" label="988 (interacts with) 5521" source="7902" target="7901" cy:directed="1"/>
      <edge id="9156" label="988 (interacts with) 12547" source="7902" target="7886" cy:directed="1"/>
      <edge id="9155" label="988 (interacts with) 13792" source="7902" target="7881" cy:directed="1"/>
      <edge id="9154" label="988 (interacts with) 18884" source="7902" target="7873" cy:directed="1"/>
      <edge id="9153" label="988 (interacts with) 21357" source="7902" target="7869" cy:directed="1"/>
      <edge id="9152" label="988 (interacts with) 25970" source="7902" target="7857" cy:directed="1"/>
      <edge id="9151" label="988 (interacts with) 26355" source="7902" target="7856" cy:directed="1"/>
      <edge id="9150" label="988 (interacts with) 40909" source="7902" target="7841" cy:directed="1"/>
      <edge id="9149" label="988 (interacts with) 41494" source="7902" target="7837" cy:directed="1"/>
      <edge id="9148" label="988 (interacts with) 51987" source="7902" target="7814" cy:directed="1"/>
      <edge id="9147" label="988 (interacts with) 52610" source="7902" target="7812" cy:directed="1"/>
      <edge id="9146" label="988 (interacts with) 52965" source="7902" target="7811" cy:directed="1"/>
      <edge id="9145" label="988 (interacts with) 58106" source="7902" target="7800" cy:directed="1"/>
      <edge id="9144" label="5521 (interacts with) 5522" source="7901" target="7899" cy:directed="1"/>
      <edge id="9143" label="5521 (interacts with) 10430" source="7901" target="7894" cy:directed="1"/>
      <edge id="9142" label="5521 (interacts with) 10878" source="7901" target="7889" cy:directed="1"/>
      <edge id="9141" label="5521 (interacts with) 12547" source="7901" target="7886" cy:directed="1"/>
      <edge id="9140" label="5521 (interacts with) 13792" source="7901" target="7881" cy:directed="1"/>
      <edge id="9139" label="5521 (interacts with) 18884" source="7901" target="7873" cy:directed="1"/>
      <edge id="9138" label="5521 (interacts with) 20167" source="7901" target="7872" cy:directed="1"/>
      <edge id="9137" label="5521 (interacts with) 21357" source="7901" target="7869" cy:directed="1"/>
      <edge id="9136" label="5521 (interacts with) 22501" source="7901" target="7866" cy:directed="1"/>
      <edge id="9135" label="5521 (interacts with) 24354" source="7901" target="7862" cy:directed="1"/>
      <edge id="9134" label="5521 (interacts with) 25970" source="7901" target="7857" cy:directed="1"/>
      <edge id="9133" label="5521 (interacts with) 26355" source="7901" target="7856" cy:directed="1"/>
      <edge id="9132" label="5521 (interacts with) 29320" source="7901" target="7854" cy:directed="1"/>
      <edge id="9131" label="5521 (interacts with) 30768" source="7901" target="7853" cy:directed="1"/>
      <edge id="9130" label="5521 (interacts with) 32336" source="7901" target="7852" cy:directed="1"/>
      <edge id="9129" label="5521 (interacts with) 33377" source="7901" target="7851" cy:directed="1"/>
      <edge id="9128" label="5521 (interacts with) 37899" source="7901" target="7846" cy:directed="1"/>
      <edge id="9127" label="5521 (interacts with) 40225" source="7901" target="7843" cy:directed="1"/>
      <edge id="9126" label="5521 (interacts with) 40909" source="7901" target="7841" cy:directed="1"/>
      <edge id="9125" label="5521 (interacts with) 41238" source="7901" target="7839" cy:directed="1"/>
      <edge id="9124" label="5521 (interacts with) 41494" source="7901" target="7837" cy:directed="1"/>
      <edge id="9123" label="5521 (interacts with) 42868" source="7901" target="7834" cy:directed="1"/>
      <edge id="9122" label="5521 (interacts with) 44086" source="7901" target="7831" cy:directed="1"/>
      <edge id="9121" label="5521 (interacts with) 44175" source="7901" target="7828" cy:directed="1"/>
      <edge id="9120" label="5521 (interacts with) 49677" source="7901" target="7817" cy:directed="1"/>
      <edge id="9119" label="5521 (interacts with) 51987" source="7901" target="7814" cy:directed="1"/>
      <edge id="9118" label="5521 (interacts with) 52610" source="7901" target="7812" cy:directed="1"/>
      <edge id="9117" label="5521 (interacts with) 52965" source="7901" target="7811" cy:directed="1"/>
      <edge id="9116" label="5521 (interacts with) 58106" source="7901" target="7800" cy:directed="1"/>
      <edge id="9115" label="5521 (interacts with) 58260" source="7901" target="7798" cy:directed="1"/>
      <edge id="9114" label="5521 (interacts with) 59282" source="7901" target="7797" cy:directed="1"/>
      <edge id="9113" label="5521 (interacts with) 60214" source="7901" target="7795" cy:directed="1"/>
      <edge id="9112" label="5521 (interacts with) 61572" source="7901" target="7793" cy:directed="1"/>
      <edge id="9111" label="4059 (interacts with) 5521" source="7900" target="7901" cy:directed="1"/>
      <edge id="9110" label="4059 (interacts with) 5522" source="7900" target="7899" cy:directed="1"/>
      <edge id="9109" label="4059 (interacts with) 10430" source="7900" target="7894" cy:directed="1"/>
      <edge id="9108" label="4059 (interacts with) 10878" source="7900" target="7889" cy:directed="1"/>
      <edge id="9107" label="4059 (interacts with) 12547" source="7900" target="7886" cy:directed="1"/>
      <edge id="9106" label="4059 (interacts with) 13699" source="7900" target="7882" cy:directed="1"/>
      <edge id="9105" label="4059 (interacts with) 13792" source="7900" target="7881" cy:directed="1"/>
      <edge id="9104" label="4059 (interacts with) 18884" source="7900" target="7873" cy:directed="1"/>
      <edge id="9103" label="4059 (interacts with) 21357" source="7900" target="7869" cy:directed="1"/>
      <edge id="9102" label="4059 (interacts with) 21810" source="7900" target="7868" cy:directed="1"/>
      <edge id="9101" label="4059 (interacts with) 22137" source="7900" target="7867" cy:directed="1"/>
      <edge id="9100" label="4059 (interacts with) 24354" source="7900" target="7862" cy:directed="1"/>
      <edge id="9099" label="4059 (interacts with) 25970" source="7900" target="7857" cy:directed="1"/>
      <edge id="9098" label="4059 (interacts with) 29320" source="7900" target="7854" cy:directed="1"/>
      <edge id="9097" label="4059 (interacts with) 30768" source="7900" target="7853" cy:directed="1"/>
      <edge id="9096" label="4059 (interacts with) 32336" source="7900" target="7852" cy:directed="1"/>
      <edge id="9095" label="4059 (interacts with) 33377" source="7900" target="7851" cy:directed="1"/>
      <edge id="9094" label="4059 (interacts with) 36396" source="7900" target="7850" cy:directed="1"/>
      <edge id="9093" label="4059 (interacts with) 37899" source="7900" target="7846" cy:directed="1"/>
      <edge id="9092" label="4059 (interacts with) 40909" source="7900" target="7841" cy:directed="1"/>
      <edge id="9091" label="4059 (interacts with) 41494" source="7900" target="7837" cy:directed="1"/>
      <edge id="9090" label="4059 (interacts with) 42561" source="7900" target="7836" cy:directed="1"/>
      <edge id="9089" label="4059 (interacts with) 42868" source="7900" target="7834" cy:directed="1"/>
      <edge id="9088" label="4059 (interacts with) 43029" source="7900" target="7833" cy:directed="1"/>
      <edge id="9087" label="4059 (interacts with) 44086" source="7900" target="7831" cy:directed="1"/>
      <edge id="9086" label="4059 (interacts with) 44175" source="7900" target="7828" cy:directed="1"/>
      <edge id="9085" label="4059 (interacts with) 47441" source="7900" target="7818" cy:directed="1"/>
      <edge id="9084" label="4059 (interacts with) 49677" source="7900" target="7817" cy:directed="1"/>
      <edge id="9083" label="4059 (interacts with) 50845" source="7900" target="7816" cy:directed="1"/>
      <edge id="9082" label="4059 (interacts with) 51987" source="7900" target="7814" cy:directed="1"/>
      <edge id="9081" label="4059 (interacts with) 57613" source="7900" target="7802" cy:directed="1"/>
      <edge id="9080" label="4059 (interacts with) 57701" source="7900" target="7801" cy:directed="1"/>
      <edge id="9079" label="4059 (interacts with) 58260" source="7900" target="7798" cy:directed="1"/>
      <edge id="9078" label="4059 (interacts with) 59282" source="7900" target="7797" cy:directed="1"/>
      <edge id="9077" label="4059 (interacts with) 60214" source="7900" target="7795" cy:directed="1"/>
      <edge id="9076" label="5522 (interacts with) 10200" source="7899" target="7895" cy:directed="1"/>
      <edge id="9075" label="5522 (interacts with) 10430" source="7899" target="7894" cy:directed="1"/>
      <edge id="9074" label="5522 (interacts with) 10878" source="7899" target="7889" cy:directed="1"/>
      <edge id="9073" label="5522 (interacts with) 12547" source="7899" target="7886" cy:directed="1"/>
      <edge id="9072" label="5522 (interacts with) 12915" source="7899" target="7885" cy:directed="1"/>
      <edge id="9071" label="5522 (interacts with) 13159" source="7899" target="7884" cy:directed="1"/>
      <edge id="9070" label="5522 (interacts with) 13699" source="7899" target="7882" cy:directed="1"/>
      <edge id="9069" label="5522 (interacts with) 13792" source="7899" target="7881" cy:directed="1"/>
      <edge id="9068" label="5522 (interacts with) 13855" source="7899" target="7879" cy:directed="1"/>
      <edge id="9067" label="5522 (interacts with) 18884" source="7899" target="7873" cy:directed="1"/>
      <edge id="9066" label="5522 (interacts with) 20167" source="7899" target="7872" cy:directed="1"/>
      <edge id="9065" label="5522 (interacts with) 21810" source="7899" target="7868" cy:directed="1"/>
      <edge id="9064" label="5522 (interacts with) 22137" source="7899" target="7867" cy:directed="1"/>
      <edge id="9063" label="5522 (interacts with) 22501" source="7899" target="7866" cy:directed="1"/>
      <edge id="9062" label="5522 (interacts with) 24354" source="7899" target="7862" cy:directed="1"/>
      <edge id="9061" label="5522 (interacts with) 29320" source="7899" target="7854" cy:directed="1"/>
      <edge id="9060" label="5522 (interacts with) 30768" source="7899" target="7853" cy:directed="1"/>
      <edge id="9059" label="5522 (interacts with) 32336" source="7899" target="7852" cy:directed="1"/>
      <edge id="9058" label="5522 (interacts with) 33377" source="7899" target="7851" cy:directed="1"/>
      <edge id="9057" label="5522 (interacts with) 36396" source="7899" target="7850" cy:directed="1"/>
      <edge id="9056" label="5522 (interacts with) 37070" source="7899" target="7849" cy:directed="1"/>
      <edge id="9055" label="5522 (interacts with) 37899" source="7899" target="7846" cy:directed="1"/>
      <edge id="9054" label="5522 (interacts with) 40225" source="7899" target="7843" cy:directed="1"/>
      <edge id="9053" label="5522 (interacts with) 40909" source="7899" target="7841" cy:directed="1"/>
      <edge id="9052" label="5522 (interacts with) 41238" source="7899" target="7839" cy:directed="1"/>
      <edge id="9051" label="5522 (interacts with) 41494" source="7899" target="7837" cy:directed="1"/>
      <edge id="9050" label="5522 (interacts with) 42561" source="7899" target="7836" cy:directed="1"/>
      <edge id="9049" label="5522 (interacts with) 42868" source="7899" target="7834" cy:directed="1"/>
      <edge id="9048" label="5522 (interacts with) 43029" source="7899" target="7833" cy:directed="1"/>
      <edge id="9047" label="5522 (interacts with) 44086" source="7899" target="7831" cy:directed="1"/>
      <edge id="9046" label="5522 (interacts with) 44175" source="7899" target="7828" cy:directed="1"/>
      <edge id="9045" label="5522 (interacts with) 47441" source="7899" target="7818" cy:directed="1"/>
      <edge id="9044" label="5522 (interacts with) 49677" source="7899" target="7817" cy:directed="1"/>
      <edge id="9043" label="5522 (interacts with) 51987" source="7899" target="7814" cy:directed="1"/>
      <edge id="9042" label="5522 (interacts with) 56272" source="7899" target="7808" cy:directed="1"/>
      <edge id="9041" label="5522 (interacts with) 57613" source="7899" target="7802" cy:directed="1"/>
      <edge id="9040" label="5522 (interacts with) 57701" source="7899" target="7801" cy:directed="1"/>
      <edge id="9039" label="5522 (interacts with) 58260" source="7899" target="7798" cy:directed="1"/>
      <edge id="9038" label="5522 (interacts with) 59282" source="7899" target="7797" cy:directed="1"/>
      <edge id="9037" label="5522 (interacts with) 60214" source="7899" target="7795" cy:directed="1"/>
      <edge id="9036" label="5522 (interacts with) 61572" source="7899" target="7793" cy:directed="1"/>
      <edge id="9035" label="6276 (interacts with) 6435" source="7898" target="7896" cy:directed="1"/>
      <edge id="9034" label="6276 (interacts with) 11983" source="7898" target="7887" cy:directed="1"/>
      <edge id="9033" label="6276 (interacts with) 13159" source="7898" target="7884" cy:directed="1"/>
      <edge id="9032" label="6276 (interacts with) 13855" source="7898" target="7879" cy:directed="1"/>
      <edge id="9031" label="6276 (interacts with) 14728" source="7898" target="7876" cy:directed="1"/>
      <edge id="9030" label="6276 (interacts with) 23506" source="7898" target="7865" cy:directed="1"/>
      <edge id="9029" label="6276 (interacts with) 24222" source="7898" target="7863" cy:directed="1"/>
      <edge id="9028" label="6276 (interacts with) 24789" source="7898" target="7860" cy:directed="1"/>
      <edge id="9027" label="6276 (interacts with) 37412" source="7898" target="7848" cy:directed="1"/>
      <edge id="9026" label="6276 (interacts with) 44206" source="7898" target="7827" cy:directed="1"/>
      <edge id="9025" label="6276 (interacts with) 54239" source="7898" target="7810" cy:directed="1"/>
      <edge id="9024" label="6276 (interacts with) 56691" source="7898" target="7807" cy:directed="1"/>
      <edge id="9023" label="6276 (interacts with) 57005" source="7898" target="7806" cy:directed="1"/>
      <edge id="9022" label="6276 (interacts with) 57091" source="7898" target="7805" cy:directed="1"/>
      <edge id="9021" label="6276 (interacts with) 57268" source="7898" target="7804" cy:directed="1"/>
      <edge id="9020" label="6276 (interacts with) 58121" source="7898" target="7799" cy:directed="1"/>
      <edge id="9019" label="6278 (interacts with) 10430" source="7897" target="7894" cy:directed="1"/>
      <edge id="9018" label="6278 (interacts with) 11744" source="7897" target="7888" cy:directed="1"/>
      <edge id="9017" label="6278 (interacts with) 12915" source="7897" target="7885" cy:directed="1"/>
      <edge id="9016" label="6278 (interacts with) 13159" source="7897" target="7884" cy:directed="1"/>
      <edge id="9015" label="6278 (interacts with) 13806" source="7897" target="7880" cy:directed="1"/>
      <edge id="9014" label="6278 (interacts with) 20167" source="7897" target="7872" cy:directed="1"/>
      <edge id="9013" label="6278 (interacts with) 21810" source="7897" target="7868" cy:directed="1"/>
      <edge id="9012" label="6278 (interacts with) 22137" source="7897" target="7867" cy:directed="1"/>
      <edge id="9011" label="6278 (interacts with) 22501" source="7897" target="7866" cy:directed="1"/>
      <edge id="9010" label="6278 (interacts with) 23652" source="7897" target="7864" cy:directed="1"/>
      <edge id="9009" label="6278 (interacts with) 24488" source="7897" target="7861" cy:directed="1"/>
      <edge id="9008" label="6278 (interacts with) 40225" source="7897" target="7843" cy:directed="1"/>
      <edge id="9007" label="6278 (interacts with) 41442" source="7897" target="7838" cy:directed="1"/>
      <edge id="9006" label="6278 (interacts with) 42561" source="7897" target="7836" cy:directed="1"/>
      <edge id="9005" label="6278 (interacts with) 42868" source="7897" target="7834" cy:directed="1"/>
      <edge id="9004" label="6278 (interacts with) 43029" source="7897" target="7833" cy:directed="1"/>
      <edge id="9003" label="6278 (interacts with) 45893" source="7897" target="7824" cy:directed="1"/>
      <edge id="9002" label="6278 (interacts with) 47441" source="7897" target="7818" cy:directed="1"/>
      <edge id="9001" label="6278 (interacts with) 57701" source="7897" target="7801" cy:directed="1"/>
      <edge id="9000" label="6278 (interacts with) 61572" source="7897" target="7793" cy:directed="1"/>
      <edge id="8999" label="6435 (interacts with) 10200" source="7896" target="7895" cy:directed="1"/>
      <edge id="8998" label="6435 (interacts with) 10867" source="7896" target="7891" cy:directed="1"/>
      <edge id="8997" label="6435 (interacts with) 11983" source="7896" target="7887" cy:directed="1"/>
      <edge id="8996" label="6435 (interacts with) 13159" source="7896" target="7884" cy:directed="1"/>
      <edge id="8995" label="6435 (interacts with) 13435" source="7896" target="7883" cy:directed="1"/>
      <edge id="8994" label="6435 (interacts with) 13699" source="7896" target="7882" cy:directed="1"/>
      <edge id="8993" label="6435 (interacts with) 13806" source="7896" target="7880" cy:directed="1"/>
      <edge id="8992" label="6435 (interacts with) 13855" source="7896" target="7879" cy:directed="1"/>
      <edge id="8991" label="6435 (interacts with) 16047" source="7896" target="7875" cy:directed="1"/>
      <edge id="8990" label="6435 (interacts with) 23506" source="7896" target="7865" cy:directed="1"/>
      <edge id="8989" label="6435 (interacts with) 24789" source="7896" target="7860" cy:directed="1"/>
      <edge id="8988" label="6435 (interacts with) 26688" source="7896" target="7855" cy:directed="1"/>
      <edge id="8987" label="6435 (interacts with) 37412" source="7896" target="7848" cy:directed="1"/>
      <edge id="8986" label="6435 (interacts with) 37743" source="7896" target="7847" cy:directed="1"/>
      <edge id="8985" label="6435 (interacts with) 37899" source="7896" target="7846" cy:directed="1"/>
      <edge id="8984" label="6435 (interacts with) 40686" source="7896" target="7842" cy:directed="1"/>
      <edge id="8983" label="6435 (interacts with) 42561" source="7896" target="7836" cy:directed="1"/>
      <edge id="8982" label="6435 (interacts with) 42584" source="7896" target="7835" cy:directed="1"/>
      <edge id="8981" label="6435 (interacts with) 43029" source="7896" target="7833" cy:directed="1"/>
      <edge id="8980" label="6435 (interacts with) 44086" source="7896" target="7831" cy:directed="1"/>
      <edge id="8979" label="6435 (interacts with) 44206" source="7896" target="7827" cy:directed="1"/>
      <edge id="8978" label="6435 (interacts with) 45555" source="7896" target="7825" cy:directed="1"/>
      <edge id="8977" label="6435 (interacts with) 45893" source="7896" target="7824" cy:directed="1"/>
      <edge id="8976" label="6435 (interacts with) 46655" source="7896" target="7820" cy:directed="1"/>
      <edge id="8975" label="6435 (interacts with) 46657" source="7896" target="7819" cy:directed="1"/>
      <edge id="8974" label="6435 (interacts with) 56272" source="7896" target="7808" cy:directed="1"/>
      <edge id="8973" label="6435 (interacts with) 56691" source="7896" target="7807" cy:directed="1"/>
      <edge id="8972" label="6435 (interacts with) 57005" source="7896" target="7806" cy:directed="1"/>
      <edge id="8971" label="6435 (interacts with) 57091" source="7896" target="7805" cy:directed="1"/>
      <edge id="8970" label="6435 (interacts with) 58121" source="7896" target="7799" cy:directed="1"/>
      <edge id="8969" label="10200 (interacts with) 10867" source="7895" target="7891" cy:directed="1"/>
      <edge id="8968" label="10200 (interacts with) 10878" source="7895" target="7889" cy:directed="1"/>
      <edge id="8967" label="10200 (interacts with) 13435" source="7895" target="7883" cy:directed="1"/>
      <edge id="8966" label="10200 (interacts with) 13699" source="7895" target="7882" cy:directed="1"/>
      <edge id="8965" label="10200 (interacts with) 13855" source="7895" target="7879" cy:directed="1"/>
      <edge id="8964" label="10200 (interacts with) 13987" source="7895" target="7878" cy:directed="1"/>
      <edge id="8963" label="10200 (interacts with) 14716" source="7895" target="7877" cy:directed="1"/>
      <edge id="8962" label="10200 (interacts with) 24354" source="7895" target="7862" cy:directed="1"/>
      <edge id="8961" label="10200 (interacts with) 25387" source="7895" target="7859" cy:directed="1"/>
      <edge id="8960" label="10200 (interacts with) 26688" source="7895" target="7855" cy:directed="1"/>
      <edge id="8959" label="10200 (interacts with) 29320" source="7895" target="7854" cy:directed="1"/>
      <edge id="8958" label="10200 (interacts with) 30768" source="7895" target="7853" cy:directed="1"/>
      <edge id="8957" label="10200 (interacts with) 33377" source="7895" target="7851" cy:directed="1"/>
      <edge id="8956" label="10200 (interacts with) 37070" source="7895" target="7849" cy:directed="1"/>
      <edge id="8955" label="10200 (interacts with) 37412" source="7895" target="7848" cy:directed="1"/>
      <edge id="8954" label="10200 (interacts with) 37743" source="7895" target="7847" cy:directed="1"/>
      <edge id="8953" label="10200 (interacts with) 37899" source="7895" target="7846" cy:directed="1"/>
      <edge id="8952" label="10200 (interacts with) 41238" source="7895" target="7839" cy:directed="1"/>
      <edge id="8951" label="10200 (interacts with) 42561" source="7895" target="7836" cy:directed="1"/>
      <edge id="8950" label="10200 (interacts with) 44086" source="7895" target="7831" cy:directed="1"/>
      <edge id="8949" label="10200 (interacts with) 44175" source="7895" target="7828" cy:directed="1"/>
      <edge id="8948" label="10200 (interacts with) 46655" source="7895" target="7820" cy:directed="1"/>
      <edge id="8947" label="10200 (interacts with) 46657" source="7895" target="7819" cy:directed="1"/>
      <edge id="8946" label="10200 (interacts with) 49677" source="7895" target="7817" cy:directed="1"/>
      <edge id="8945" label="10200 (interacts with) 50845" source="7895" target="7816" cy:directed="1"/>
      <edge id="8944" label="10200 (interacts with) 56272" source="7895" target="7808" cy:directed="1"/>
      <edge id="8943" label="10200 (interacts with) 57613" source="7895" target="7802" cy:directed="1"/>
      <edge id="8942" label="10200 (interacts with) 58260" source="7895" target="7798" cy:directed="1"/>
      <edge id="8941" label="10200 (interacts with) 59282" source="7895" target="7797" cy:directed="1"/>
      <edge id="8940" label="10200 (interacts with) 60214" source="7895" target="7795" cy:directed="1"/>
      <edge id="8939" label="10430 (interacts with) 10878" source="7894" target="7889" cy:directed="1"/>
      <edge id="8938" label="10430 (interacts with) 12915" source="7894" target="7885" cy:directed="1"/>
      <edge id="8937" label="10430 (interacts with) 13699" source="7894" target="7882" cy:directed="1"/>
      <edge id="8936" label="10430 (interacts with) 13855" source="7894" target="7879" cy:directed="1"/>
      <edge id="8935" label="10430 (interacts with) 18884" source="7894" target="7873" cy:directed="1"/>
      <edge id="8934" label="10430 (interacts with) 20167" source="7894" target="7872" cy:directed="1"/>
      <edge id="8933" label="10430 (interacts with) 21810" source="7894" target="7868" cy:directed="1"/>
      <edge id="8932" label="10430 (interacts with) 22137" source="7894" target="7867" cy:directed="1"/>
      <edge id="8931" label="10430 (interacts with) 22501" source="7894" target="7866" cy:directed="1"/>
      <edge id="8930" label="10430 (interacts with) 24354" source="7894" target="7862" cy:directed="1"/>
      <edge id="8929" label="10430 (interacts with) 26355" source="7894" target="7856" cy:directed="1"/>
      <edge id="8928" label="10430 (interacts with) 29320" source="7894" target="7854" cy:directed="1"/>
      <edge id="8927" label="10430 (interacts with) 30768" source="7894" target="7853" cy:directed="1"/>
      <edge id="8926" label="10430 (interacts with) 32336" source="7894" target="7852" cy:directed="1"/>
      <edge id="8925" label="10430 (interacts with) 33377" source="7894" target="7851" cy:directed="1"/>
      <edge id="8924" label="10430 (interacts with) 36396" source="7894" target="7850" cy:directed="1"/>
      <edge id="8923" label="10430 (interacts with) 37070" source="7894" target="7849" cy:directed="1"/>
      <edge id="8922" label="10430 (interacts with) 37899" source="7894" target="7846" cy:directed="1"/>
      <edge id="8921" label="10430 (interacts with) 40225" source="7894" target="7843" cy:directed="1"/>
      <edge id="8920" label="10430 (interacts with) 40909" source="7894" target="7841" cy:directed="1"/>
      <edge id="8919" label="10430 (interacts with) 41238" source="7894" target="7839" cy:directed="1"/>
      <edge id="8918" label="10430 (interacts with) 41494" source="7894" target="7837" cy:directed="1"/>
      <edge id="8917" label="10430 (interacts with) 42561" source="7894" target="7836" cy:directed="1"/>
      <edge id="8916" label="10430 (interacts with) 42868" source="7894" target="7834" cy:directed="1"/>
      <edge id="8915" label="10430 (interacts with) 43029" source="7894" target="7833" cy:directed="1"/>
      <edge id="8914" label="10430 (interacts with) 44086" source="7894" target="7831" cy:directed="1"/>
      <edge id="8913" label="10430 (interacts with) 44175" source="7894" target="7828" cy:directed="1"/>
      <edge id="8912" label="10430 (interacts with) 47441" source="7894" target="7818" cy:directed="1"/>
      <edge id="8911" label="10430 (interacts with) 49677" source="7894" target="7817" cy:directed="1"/>
      <edge id="8910" label="10430 (interacts with) 51987" source="7894" target="7814" cy:directed="1"/>
      <edge id="8909" label="10430 (interacts with) 56272" source="7894" target="7808" cy:directed="1"/>
      <edge id="8908" label="10430 (interacts with) 57701" source="7894" target="7801" cy:directed="1"/>
      <edge id="8907" label="10430 (interacts with) 58260" source="7894" target="7798" cy:directed="1"/>
      <edge id="8906" label="10430 (interacts with) 59282" source="7894" target="7797" cy:directed="1"/>
      <edge id="8905" label="10430 (interacts with) 60214" source="7894" target="7795" cy:directed="1"/>
      <edge id="8904" label="10430 (interacts with) 61572" source="7894" target="7793" cy:directed="1"/>
      <edge id="8903" label="4896 (interacts with) 10666" source="7893" target="7892" cy:directed="1"/>
      <edge id="8902" label="4896 (interacts with) 14728" source="7893" target="7876" cy:directed="1"/>
      <edge id="8901" label="4896 (interacts with) 24222" source="7893" target="7863" cy:directed="1"/>
      <edge id="8900" label="4896 (interacts with) 37989" source="7893" target="7845" cy:directed="1"/>
      <edge id="8899" label="4896 (interacts with) 39943" source="7893" target="7844" cy:directed="1"/>
      <edge id="8898" label="4896 (interacts with) 52297" source="7893" target="7813" cy:directed="1"/>
      <edge id="8897" label="4896 (interacts with) 54239" source="7893" target="7810" cy:directed="1"/>
      <edge id="8896" label="4896 (interacts with) 57268" source="7893" target="7804" cy:directed="1"/>
      <edge id="8895" label="4896 (interacts with) 59350" source="7893" target="7796" cy:directed="1"/>
      <edge id="8894" label="4896 (interacts with) 61286" source="7893" target="7794" cy:directed="1"/>
      <edge id="8893" label="10666 (interacts with) 14728" source="7892" target="7876" cy:directed="1"/>
      <edge id="8892" label="10666 (interacts with) 24488" source="7892" target="7861" cy:directed="1"/>
      <edge id="8891" label="10666 (interacts with) 37989" source="7892" target="7845" cy:directed="1"/>
      <edge id="8890" label="10666 (interacts with) 39943" source="7892" target="7844" cy:directed="1"/>
      <edge id="8889" label="10666 (interacts with) 52297" source="7892" target="7813" cy:directed="1"/>
      <edge id="8888" label="10666 (interacts with) 54239" source="7892" target="7810" cy:directed="1"/>
      <edge id="8887" label="10666 (interacts with) 57268" source="7892" target="7804" cy:directed="1"/>
      <edge id="8886" label="10666 (interacts with) 59350" source="7892" target="7796" cy:directed="1"/>
      <edge id="8885" label="10666 (interacts with) 61286" source="7892" target="7794" cy:directed="1"/>
      <edge id="8884" label="10867 (interacts with) 11983" source="7891" target="7887" cy:directed="1"/>
      <edge id="8883" label="10867 (interacts with) 13435" source="7891" target="7883" cy:directed="1"/>
      <edge id="8882" label="10867 (interacts with) 13699" source="7891" target="7882" cy:directed="1"/>
      <edge id="8881" label="10867 (interacts with) 13987" source="7891" target="7878" cy:directed="1"/>
      <edge id="8880" label="10867 (interacts with) 14716" source="7891" target="7877" cy:directed="1"/>
      <edge id="8879" label="10867 (interacts with) 16047" source="7891" target="7875" cy:directed="1"/>
      <edge id="8878" label="10867 (interacts with) 24789" source="7891" target="7860" cy:directed="1"/>
      <edge id="8877" label="10867 (interacts with) 25387" source="7891" target="7859" cy:directed="1"/>
      <edge id="8876" label="10867 (interacts with) 25433" source="7891" target="7858" cy:directed="1"/>
      <edge id="8875" label="10867 (interacts with) 26688" source="7891" target="7855" cy:directed="1"/>
      <edge id="8874" label="10867 (interacts with) 37070" source="7891" target="7849" cy:directed="1"/>
      <edge id="8873" label="10867 (interacts with) 37412" source="7891" target="7848" cy:directed="1"/>
      <edge id="8872" label="10867 (interacts with) 37743" source="7891" target="7847" cy:directed="1"/>
      <edge id="8871" label="10867 (interacts with) 40686" source="7891" target="7842" cy:directed="1"/>
      <edge id="8870" label="10867 (interacts with) 42561" source="7891" target="7836" cy:directed="1"/>
      <edge id="8869" label="10867 (interacts with) 45555" source="7891" target="7825" cy:directed="1"/>
      <edge id="8868" label="10867 (interacts with) 45893" source="7891" target="7824" cy:directed="1"/>
      <edge id="8867" label="10867 (interacts with) 46655" source="7891" target="7820" cy:directed="1"/>
      <edge id="8866" label="10867 (interacts with) 46657" source="7891" target="7819" cy:directed="1"/>
      <edge id="8865" label="10867 (interacts with) 49677" source="7891" target="7817" cy:directed="1"/>
      <edge id="8864" label="10867 (interacts with) 56272" source="7891" target="7808" cy:directed="1"/>
      <edge id="8863" label="10867 (interacts with) 57091" source="7891" target="7805" cy:directed="1"/>
      <edge id="8862" label="10867 (interacts with) 57613" source="7891" target="7802" cy:directed="1"/>
      <edge id="8861" label="1761 (interacts with) 10878" source="7890" target="7889" cy:directed="1"/>
      <edge id="8860" label="1761 (interacts with) 12915" source="7890" target="7885" cy:directed="1"/>
      <edge id="8859" label="1761 (interacts with) 14716" source="7890" target="7877" cy:directed="1"/>
      <edge id="8858" label="1761 (interacts with) 18360" source="7890" target="7874" cy:directed="1"/>
      <edge id="8857" label="1761 (interacts with) 22137" source="7890" target="7867" cy:directed="1"/>
      <edge id="8856" label="1761 (interacts with) 24354" source="7890" target="7862" cy:directed="1"/>
      <edge id="8855" label="1761 (interacts with) 25387" source="7890" target="7859" cy:directed="1"/>
      <edge id="8854" label="1761 (interacts with) 25433" source="7890" target="7858" cy:directed="1"/>
      <edge id="8853" label="1761 (interacts with) 37070" source="7890" target="7849" cy:directed="1"/>
      <edge id="8852" label="1761 (interacts with) 41238" source="7890" target="7839" cy:directed="1"/>
      <edge id="8851" label="1761 (interacts with) 42561" source="7890" target="7836" cy:directed="1"/>
      <edge id="8850" label="1761 (interacts with) 49677" source="7890" target="7817" cy:directed="1"/>
      <edge id="8849" label="1761 (interacts with) 50845" source="7890" target="7816" cy:directed="1"/>
      <edge id="8848" label="1761 (interacts with) 56272" source="7890" target="7808" cy:directed="1"/>
      <edge id="8847" label="1761 (interacts with) 60214" source="7890" target="7795" cy:directed="1"/>
      <edge id="8846" label="10878 (interacts with) 12547" source="7889" target="7886" cy:directed="1"/>
      <edge id="8845" label="10878 (interacts with) 13699" source="7889" target="7882" cy:directed="1"/>
      <edge id="8844" label="10878 (interacts with) 13792" source="7889" target="7881" cy:directed="1"/>
      <edge id="8843" label="10878 (interacts with) 13855" source="7889" target="7879" cy:directed="1"/>
      <edge id="8842" label="10878 (interacts with) 14716" source="7889" target="7877" cy:directed="1"/>
      <edge id="8841" label="10878 (interacts with) 18884" source="7889" target="7873" cy:directed="1"/>
      <edge id="8840" label="10878 (interacts with) 20167" source="7889" target="7872" cy:directed="1"/>
      <edge id="8839" label="10878 (interacts with) 21357" source="7889" target="7869" cy:directed="1"/>
      <edge id="8838" label="10878 (interacts with) 22501" source="7889" target="7866" cy:directed="1"/>
      <edge id="8837" label="10878 (interacts with) 24354" source="7889" target="7862" cy:directed="1"/>
      <edge id="8836" label="10878 (interacts with) 25970" source="7889" target="7857" cy:directed="1"/>
      <edge id="8835" label="10878 (interacts with) 26355" source="7889" target="7856" cy:directed="1"/>
      <edge id="8834" label="10878 (interacts with) 29320" source="7889" target="7854" cy:directed="1"/>
      <edge id="8833" label="10878 (interacts with) 30768" source="7889" target="7853" cy:directed="1"/>
      <edge id="8832" label="10878 (interacts with) 32336" source="7889" target="7852" cy:directed="1"/>
      <edge id="8831" label="10878 (interacts with) 33377" source="7889" target="7851" cy:directed="1"/>
      <edge id="8830" label="10878 (interacts with) 36396" source="7889" target="7850" cy:directed="1"/>
      <edge id="8829" label="10878 (interacts with) 37070" source="7889" target="7849" cy:directed="1"/>
      <edge id="8828" label="10878 (interacts with) 37899" source="7889" target="7846" cy:directed="1"/>
      <edge id="8827" label="10878 (interacts with) 40225" source="7889" target="7843" cy:directed="1"/>
      <edge id="8826" label="10878 (interacts with) 40909" source="7889" target="7841" cy:directed="1"/>
      <edge id="8825" label="10878 (interacts with) 41238" source="7889" target="7839" cy:directed="1"/>
      <edge id="8824" label="10878 (interacts with) 41494" source="7889" target="7837" cy:directed="1"/>
      <edge id="8823" label="10878 (interacts with) 42561" source="7889" target="7836" cy:directed="1"/>
      <edge id="8822" label="10878 (interacts with) 42868" source="7889" target="7834" cy:directed="1"/>
      <edge id="8821" label="10878 (interacts with) 43029" source="7889" target="7833" cy:directed="1"/>
      <edge id="8820" label="10878 (interacts with) 44086" source="7889" target="7831" cy:directed="1"/>
      <edge id="8819" label="10878 (interacts with) 44175" source="7889" target="7828" cy:directed="1"/>
      <edge id="8818" label="10878 (interacts with) 47441" source="7889" target="7818" cy:directed="1"/>
      <edge id="8817" label="10878 (interacts with) 49677" source="7889" target="7817" cy:directed="1"/>
      <edge id="8816" label="10878 (interacts with) 50845" source="7889" target="7816" cy:directed="1"/>
      <edge id="8815" label="10878 (interacts with) 51987" source="7889" target="7814" cy:directed="1"/>
      <edge id="8814" label="10878 (interacts with) 52965" source="7889" target="7811" cy:directed="1"/>
      <edge id="8813" label="10878 (interacts with) 56272" source="7889" target="7808" cy:directed="1"/>
      <edge id="8812" label="10878 (interacts with) 57613" source="7889" target="7802" cy:directed="1"/>
      <edge id="8811" label="10878 (interacts with) 58260" source="7889" target="7798" cy:directed="1"/>
      <edge id="8810" label="10878 (interacts with) 59282" source="7889" target="7797" cy:directed="1"/>
      <edge id="8809" label="10878 (interacts with) 60214" source="7889" target="7795" cy:directed="1"/>
      <edge id="8808" label="10878 (interacts with) 61572" source="7889" target="7793" cy:directed="1"/>
      <edge id="8807" label="11744 (interacts with) 20167" source="7888" target="7872" cy:directed="1"/>
      <edge id="8806" label="11744 (interacts with) 24488" source="7888" target="7861" cy:directed="1"/>
      <edge id="8805" label="11744 (interacts with) 61572" source="7888" target="7793" cy:directed="1"/>
      <edge id="8804" label="11983 (interacts with) 13159" source="7887" target="7884" cy:directed="1"/>
      <edge id="8803" label="11983 (interacts with) 13435" source="7887" target="7883" cy:directed="1"/>
      <edge id="8802" label="11983 (interacts with) 13699" source="7887" target="7882" cy:directed="1"/>
      <edge id="8801" label="11983 (interacts with) 13806" source="7887" target="7880" cy:directed="1"/>
      <edge id="8800" label="11983 (interacts with) 13855" source="7887" target="7879" cy:directed="1"/>
      <edge id="8799" label="11983 (interacts with) 16047" source="7887" target="7875" cy:directed="1"/>
      <edge id="8798" label="11983 (interacts with) 23506" source="7887" target="7865" cy:directed="1"/>
      <edge id="8797" label="11983 (interacts with) 24789" source="7887" target="7860" cy:directed="1"/>
      <edge id="8796" label="11983 (interacts with) 26688" source="7887" target="7855" cy:directed="1"/>
      <edge id="8795" label="11983 (interacts with) 37412" source="7887" target="7848" cy:directed="1"/>
      <edge id="8794" label="11983 (interacts with) 37743" source="7887" target="7847" cy:directed="1"/>
      <edge id="8793" label="11983 (interacts with) 37899" source="7887" target="7846" cy:directed="1"/>
      <edge id="8792" label="11983 (interacts with) 40686" source="7887" target="7842" cy:directed="1"/>
      <edge id="8791" label="11983 (interacts with) 42561" source="7887" target="7836" cy:directed="1"/>
      <edge id="8790" label="11983 (interacts with) 43029" source="7887" target="7833" cy:directed="1"/>
      <edge id="8789" label="11983 (interacts with) 44206" source="7887" target="7827" cy:directed="1"/>
      <edge id="8788" label="11983 (interacts with) 44873" source="7887" target="7826" cy:directed="1"/>
      <edge id="8787" label="11983 (interacts with) 45555" source="7887" target="7825" cy:directed="1"/>
      <edge id="8786" label="11983 (interacts with) 45893" source="7887" target="7824" cy:directed="1"/>
      <edge id="8785" label="11983 (interacts with) 49677" source="7887" target="7817" cy:directed="1"/>
      <edge id="8784" label="11983 (interacts with) 56272" source="7887" target="7808" cy:directed="1"/>
      <edge id="8783" label="11983 (interacts with) 56691" source="7887" target="7807" cy:directed="1"/>
      <edge id="8782" label="11983 (interacts with) 57005" source="7887" target="7806" cy:directed="1"/>
      <edge id="8781" label="11983 (interacts with) 57091" source="7887" target="7805" cy:directed="1"/>
      <edge id="8780" label="11983 (interacts with) 57613" source="7887" target="7802" cy:directed="1"/>
      <edge id="8779" label="11983 (interacts with) 58121" source="7887" target="7799" cy:directed="1"/>
      <edge id="8778" label="12547 (interacts with) 13792" source="7886" target="7881" cy:directed="1"/>
      <edge id="8777" label="12547 (interacts with) 18884" source="7886" target="7873" cy:directed="1"/>
      <edge id="8776" label="12547 (interacts with) 21357" source="7886" target="7869" cy:directed="1"/>
      <edge id="8775" label="12547 (interacts with) 24354" source="7886" target="7862" cy:directed="1"/>
      <edge id="8774" label="12547 (interacts with) 25970" source="7886" target="7857" cy:directed="1"/>
      <edge id="8773" label="12547 (interacts with) 26355" source="7886" target="7856" cy:directed="1"/>
      <edge id="8772" label="12547 (interacts with) 29320" source="7886" target="7854" cy:directed="1"/>
      <edge id="8771" label="12547 (interacts with) 32336" source="7886" target="7852" cy:directed="1"/>
      <edge id="8770" label="12547 (interacts with) 33377" source="7886" target="7851" cy:directed="1"/>
      <edge id="8769" label="12547 (interacts with) 40909" source="7886" target="7841" cy:directed="1"/>
      <edge id="8768" label="12547 (interacts with) 41494" source="7886" target="7837" cy:directed="1"/>
      <edge id="8767" label="12547 (interacts with) 44175" source="7886" target="7828" cy:directed="1"/>
      <edge id="8766" label="12547 (interacts with) 51987" source="7886" target="7814" cy:directed="1"/>
      <edge id="8765" label="12547 (interacts with) 52610" source="7886" target="7812" cy:directed="1"/>
      <edge id="8764" label="12547 (interacts with) 52965" source="7886" target="7811" cy:directed="1"/>
      <edge id="8763" label="12547 (interacts with) 58260" source="7886" target="7798" cy:directed="1"/>
      <edge id="8762" label="12547 (interacts with) 59282" source="7886" target="7797" cy:directed="1"/>
      <edge id="8761" label="12915 (interacts with) 14716" source="7885" target="7877" cy:directed="1"/>
      <edge id="8760" label="12915 (interacts with) 18360" source="7885" target="7874" cy:directed="1"/>
      <edge id="8759" label="12915 (interacts with) 21810" source="7885" target="7868" cy:directed="1"/>
      <edge id="8758" label="12915 (interacts with) 22137" source="7885" target="7867" cy:directed="1"/>
      <edge id="8757" label="12915 (interacts with) 22501" source="7885" target="7866" cy:directed="1"/>
      <edge id="8756" label="12915 (interacts with) 24354" source="7885" target="7862" cy:directed="1"/>
      <edge id="8755" label="12915 (interacts with) 25433" source="7885" target="7858" cy:directed="1"/>
      <edge id="8754" label="12915 (interacts with) 36396" source="7885" target="7850" cy:directed="1"/>
      <edge id="8753" label="12915 (interacts with) 40225" source="7885" target="7843" cy:directed="1"/>
      <edge id="8752" label="12915 (interacts with) 42561" source="7885" target="7836" cy:directed="1"/>
      <edge id="8751" label="12915 (interacts with) 42868" source="7885" target="7834" cy:directed="1"/>
      <edge id="8750" label="12915 (interacts with) 47441" source="7885" target="7818" cy:directed="1"/>
      <edge id="8749" label="12915 (interacts with) 49677" source="7885" target="7817" cy:directed="1"/>
      <edge id="8748" label="12915 (interacts with) 50845" source="7885" target="7816" cy:directed="1"/>
      <edge id="8747" label="12915 (interacts with) 56272" source="7885" target="7808" cy:directed="1"/>
      <edge id="8746" label="12915 (interacts with) 57701" source="7885" target="7801" cy:directed="1"/>
      <edge id="8745" label="12915 (interacts with) 60214" source="7885" target="7795" cy:directed="1"/>
      <edge id="8744" label="12915 (interacts with) 61572" source="7885" target="7793" cy:directed="1"/>
      <edge id="8743" label="13159 (interacts with) 13699" source="7884" target="7882" cy:directed="1"/>
      <edge id="8742" label="13159 (interacts with) 13806" source="7884" target="7880" cy:directed="1"/>
      <edge id="8741" label="13159 (interacts with) 13855" source="7884" target="7879" cy:directed="1"/>
      <edge id="8740" label="13159 (interacts with) 20167" source="7884" target="7872" cy:directed="1"/>
      <edge id="8739" label="13159 (interacts with) 21810" source="7884" target="7868" cy:directed="1"/>
      <edge id="8738" label="13159 (interacts with) 22501" source="7884" target="7866" cy:directed="1"/>
      <edge id="8737" label="13159 (interacts with) 23506" source="7884" target="7865" cy:directed="1"/>
      <edge id="8736" label="13159 (interacts with) 23652" source="7884" target="7864" cy:directed="1"/>
      <edge id="8735" label="13159 (interacts with) 24222" source="7884" target="7863" cy:directed="1"/>
      <edge id="8734" label="13159 (interacts with) 24789" source="7884" target="7860" cy:directed="1"/>
      <edge id="8733" label="13159 (interacts with) 30768" source="7884" target="7853" cy:directed="1"/>
      <edge id="8732" label="13159 (interacts with) 37412" source="7884" target="7848" cy:directed="1"/>
      <edge id="8731" label="13159 (interacts with) 37899" source="7884" target="7846" cy:directed="1"/>
      <edge id="8730" label="13159 (interacts with) 40225" source="7884" target="7843" cy:directed="1"/>
      <edge id="8729" label="13159 (interacts with) 42561" source="7884" target="7836" cy:directed="1"/>
      <edge id="8728" label="13159 (interacts with) 43029" source="7884" target="7833" cy:directed="1"/>
      <edge id="8727" label="13159 (interacts with) 44086" source="7884" target="7831" cy:directed="1"/>
      <edge id="8726" label="13159 (interacts with) 45893" source="7884" target="7824" cy:directed="1"/>
      <edge id="8725" label="13159 (interacts with) 49677" source="7884" target="7817" cy:directed="1"/>
      <edge id="8724" label="13159 (interacts with) 56272" source="7884" target="7808" cy:directed="1"/>
      <edge id="8723" label="13159 (interacts with) 57005" source="7884" target="7806" cy:directed="1"/>
      <edge id="8722" label="13159 (interacts with) 57091" source="7884" target="7805" cy:directed="1"/>
      <edge id="8721" label="13159 (interacts with) 57268" source="7884" target="7804" cy:directed="1"/>
      <edge id="8720" label="13159 (interacts with) 58121" source="7884" target="7799" cy:directed="1"/>
      <edge id="8719" label="13159 (interacts with) 59282" source="7884" target="7797" cy:directed="1"/>
      <edge id="8718" label="13435 (interacts with) 13699" source="7883" target="7882" cy:directed="1"/>
      <edge id="8717" label="13435 (interacts with) 13987" source="7883" target="7878" cy:directed="1"/>
      <edge id="8716" label="13435 (interacts with) 16047" source="7883" target="7875" cy:directed="1"/>
      <edge id="8715" label="13435 (interacts with) 24789" source="7883" target="7860" cy:directed="1"/>
      <edge id="8714" label="13435 (interacts with) 25387" source="7883" target="7859" cy:directed="1"/>
      <edge id="8713" label="13435 (interacts with) 25433" source="7883" target="7858" cy:directed="1"/>
      <edge id="8712" label="13435 (interacts with) 37070" source="7883" target="7849" cy:directed="1"/>
      <edge id="8711" label="13435 (interacts with) 37412" source="7883" target="7848" cy:directed="1"/>
      <edge id="8710" label="13435 (interacts with) 37743" source="7883" target="7847" cy:directed="1"/>
      <edge id="8709" label="13435 (interacts with) 40686" source="7883" target="7842" cy:directed="1"/>
      <edge id="8708" label="13435 (interacts with) 42561" source="7883" target="7836" cy:directed="1"/>
      <edge id="8707" label="13435 (interacts with) 43029" source="7883" target="7833" cy:directed="1"/>
      <edge id="8706" label="13435 (interacts with) 44873" source="7883" target="7826" cy:directed="1"/>
      <edge id="8705" label="13435 (interacts with) 45555" source="7883" target="7825" cy:directed="1"/>
      <edge id="8704" label="13435 (interacts with) 45893" source="7883" target="7824" cy:directed="1"/>
      <edge id="8703" label="13435 (interacts with) 46657" source="7883" target="7819" cy:directed="1"/>
      <edge id="8702" label="13435 (interacts with) 49677" source="7883" target="7817" cy:directed="1"/>
      <edge id="8701" label="13435 (interacts with) 50845" source="7883" target="7816" cy:directed="1"/>
      <edge id="8700" label="13435 (interacts with) 54402" source="7883" target="7809" cy:directed="1"/>
      <edge id="8699" label="13435 (interacts with) 56272" source="7883" target="7808" cy:directed="1"/>
      <edge id="8698" label="13435 (interacts with) 57091" source="7883" target="7805" cy:directed="1"/>
      <edge id="8697" label="13435 (interacts with) 57613" source="7883" target="7802" cy:directed="1"/>
      <edge id="8696" label="13435 (interacts with) 60214" source="7883" target="7795" cy:directed="1"/>
      <edge id="8695" label="13699 (interacts with) 13855" source="7882" target="7879" cy:directed="1"/>
      <edge id="8694" label="13699 (interacts with) 13987" source="7882" target="7878" cy:directed="1"/>
      <edge id="8693" label="13699 (interacts with) 14716" source="7882" target="7877" cy:directed="1"/>
      <edge id="8692" label="13699 (interacts with) 16047" source="7882" target="7875" cy:directed="1"/>
      <edge id="8691" label="13699 (interacts with) 22501" source="7882" target="7866" cy:directed="1"/>
      <edge id="8690" label="13699 (interacts with) 24354" source="7882" target="7862" cy:directed="1"/>
      <edge id="8689" label="13699 (interacts with) 25387" source="7882" target="7859" cy:directed="1"/>
      <edge id="8688" label="13699 (interacts with) 25433" source="7882" target="7858" cy:directed="1"/>
      <edge id="8687" label="13699 (interacts with) 29320" source="7882" target="7854" cy:directed="1"/>
      <edge id="8686" label="13699 (interacts with) 30768" source="7882" target="7853" cy:directed="1"/>
      <edge id="8685" label="13699 (interacts with) 33377" source="7882" target="7851" cy:directed="1"/>
      <edge id="8684" label="13699 (interacts with) 36396" source="7882" target="7850" cy:directed="1"/>
      <edge id="8683" label="13699 (interacts with) 37070" source="7882" target="7849" cy:directed="1"/>
      <edge id="8682" label="13699 (interacts with) 37412" source="7882" target="7848" cy:directed="1"/>
      <edge id="8681" label="13699 (interacts with) 37743" source="7882" target="7847" cy:directed="1"/>
      <edge id="8680" label="13699 (interacts with) 37899" source="7882" target="7846" cy:directed="1"/>
      <edge id="8679" label="13699 (interacts with) 40225" source="7882" target="7843" cy:directed="1"/>
      <edge id="8678" label="13699 (interacts with) 41238" source="7882" target="7839" cy:directed="1"/>
      <edge id="8677" label="13699 (interacts with) 42561" source="7882" target="7836" cy:directed="1"/>
      <edge id="8676" label="13699 (interacts with) 43029" source="7882" target="7833" cy:directed="1"/>
      <edge id="8675" label="13699 (interacts with) 44086" source="7882" target="7831" cy:directed="1"/>
      <edge id="8674" label="13699 (interacts with) 44175" source="7882" target="7828" cy:directed="1"/>
      <edge id="8673" label="13699 (interacts with) 46657" source="7882" target="7819" cy:directed="1"/>
      <edge id="8672" label="13699 (interacts with) 49677" source="7882" target="7817" cy:directed="1"/>
      <edge id="8671" label="13699 (interacts with) 50845" source="7882" target="7816" cy:directed="1"/>
      <edge id="8670" label="13699 (interacts with) 56272" source="7882" target="7808" cy:directed="1"/>
      <edge id="8669" label="13699 (interacts with) 57091" source="7882" target="7805" cy:directed="1"/>
      <edge id="8668" label="13699 (interacts with) 57613" source="7882" target="7802" cy:directed="1"/>
      <edge id="8667" label="13699 (interacts with) 58121" source="7882" target="7799" cy:directed="1"/>
      <edge id="8666" label="13699 (interacts with) 58260" source="7882" target="7798" cy:directed="1"/>
      <edge id="8665" label="13699 (interacts with) 59282" source="7882" target="7797" cy:directed="1"/>
      <edge id="8664" label="13699 (interacts with) 60214" source="7882" target="7795" cy:directed="1"/>
      <edge id="8663" label="13792 (interacts with) 18884" source="7881" target="7873" cy:directed="1"/>
      <edge id="8662" label="13792 (interacts with) 21357" source="7881" target="7869" cy:directed="1"/>
      <edge id="8661" label="13792 (interacts with) 24354" source="7881" target="7862" cy:directed="1"/>
      <edge id="8660" label="13792 (interacts with) 25970" source="7881" target="7857" cy:directed="1"/>
      <edge id="8659" label="13792 (interacts with) 26355" source="7881" target="7856" cy:directed="1"/>
      <edge id="8658" label="13792 (interacts with) 29320" source="7881" target="7854" cy:directed="1"/>
      <edge id="8657" label="13792 (interacts with) 30768" source="7881" target="7853" cy:directed="1"/>
      <edge id="8656" label="13792 (interacts with) 32336" source="7881" target="7852" cy:directed="1"/>
      <edge id="8655" label="13792 (interacts with) 33377" source="7881" target="7851" cy:directed="1"/>
      <edge id="8654" label="13792 (interacts with) 40909" source="7881" target="7841" cy:directed="1"/>
      <edge id="8653" label="13792 (interacts with) 41494" source="7881" target="7837" cy:directed="1"/>
      <edge id="8652" label="13792 (interacts with) 44175" source="7881" target="7828" cy:directed="1"/>
      <edge id="8651" label="13792 (interacts with) 51987" source="7881" target="7814" cy:directed="1"/>
      <edge id="8650" label="13792 (interacts with) 52610" source="7881" target="7812" cy:directed="1"/>
      <edge id="8649" label="13792 (interacts with) 52965" source="7881" target="7811" cy:directed="1"/>
      <edge id="8648" label="13792 (interacts with) 58106" source="7881" target="7800" cy:directed="1"/>
      <edge id="8647" label="13792 (interacts with) 58260" source="7881" target="7798" cy:directed="1"/>
      <edge id="8646" label="13792 (interacts with) 59282" source="7881" target="7797" cy:directed="1"/>
      <edge id="8645" label="13806 (interacts with) 13855" source="7880" target="7879" cy:directed="1"/>
      <edge id="8644" label="13806 (interacts with) 20167" source="7880" target="7872" cy:directed="1"/>
      <edge id="8643" label="13806 (interacts with) 21810" source="7880" target="7868" cy:directed="1"/>
      <edge id="8642" label="13806 (interacts with) 22501" source="7880" target="7866" cy:directed="1"/>
      <edge id="8641" label="13806 (interacts with) 23506" source="7880" target="7865" cy:directed="1"/>
      <edge id="8640" label="13806 (interacts with) 23652" source="7880" target="7864" cy:directed="1"/>
      <edge id="8639" label="13806 (interacts with) 24222" source="7880" target="7863" cy:directed="1"/>
      <edge id="8638" label="13806 (interacts with) 24789" source="7880" target="7860" cy:directed="1"/>
      <edge id="8637" label="13806 (interacts with) 37899" source="7880" target="7846" cy:directed="1"/>
      <edge id="8636" label="13806 (interacts with) 40225" source="7880" target="7843" cy:directed="1"/>
      <edge id="8635" label="13806 (interacts with) 41442" source="7880" target="7838" cy:directed="1"/>
      <edge id="8634" label="13806 (interacts with) 42561" source="7880" target="7836" cy:directed="1"/>
      <edge id="8633" label="13806 (interacts with) 43029" source="7880" target="7833" cy:directed="1"/>
      <edge id="8632" label="13806 (interacts with) 44086" source="7880" target="7831" cy:directed="1"/>
      <edge id="8631" label="13806 (interacts with) 45893" source="7880" target="7824" cy:directed="1"/>
      <edge id="8630" label="13806 (interacts with) 49677" source="7880" target="7817" cy:directed="1"/>
      <edge id="8629" label="13806 (interacts with) 56272" source="7880" target="7808" cy:directed="1"/>
      <edge id="8628" label="13806 (interacts with) 57005" source="7880" target="7806" cy:directed="1"/>
      <edge id="8627" label="13806 (interacts with) 57091" source="7880" target="7805" cy:directed="1"/>
      <edge id="8626" label="13806 (interacts with) 61572" source="7880" target="7793" cy:directed="1"/>
      <edge id="8625" label="13855 (interacts with) 20167" source="7879" target="7872" cy:directed="1"/>
      <edge id="8624" label="13855 (interacts with) 21810" source="7879" target="7868" cy:directed="1"/>
      <edge id="8623" label="13855 (interacts with) 22501" source="7879" target="7866" cy:directed="1"/>
      <edge id="8622" label="13855 (interacts with) 23506" source="7879" target="7865" cy:directed="1"/>
      <edge id="8621" label="13855 (interacts with) 23652" source="7879" target="7864" cy:directed="1"/>
      <edge id="8620" label="13855 (interacts with) 24789" source="7879" target="7860" cy:directed="1"/>
      <edge id="8619" label="13855 (interacts with) 29320" source="7879" target="7854" cy:directed="1"/>
      <edge id="8618" label="13855 (interacts with) 30768" source="7879" target="7853" cy:directed="1"/>
      <edge id="8617" label="13855 (interacts with) 33377" source="7879" target="7851" cy:directed="1"/>
      <edge id="8616" label="13855 (interacts with) 37412" source="7879" target="7848" cy:directed="1"/>
      <edge id="8615" label="13855 (interacts with) 37743" source="7879" target="7847" cy:directed="1"/>
      <edge id="8614" label="13855 (interacts with) 37899" source="7879" target="7846" cy:directed="1"/>
      <edge id="8613" label="13855 (interacts with) 40225" source="7879" target="7843" cy:directed="1"/>
      <edge id="8612" label="13855 (interacts with) 42561" source="7879" target="7836" cy:directed="1"/>
      <edge id="8611" label="13855 (interacts with) 43029" source="7879" target="7833" cy:directed="1"/>
      <edge id="8610" label="13855 (interacts with) 44086" source="7879" target="7831" cy:directed="1"/>
      <edge id="8609" label="13855 (interacts with) 44175" source="7879" target="7828" cy:directed="1"/>
      <edge id="8608" label="13855 (interacts with) 49677" source="7879" target="7817" cy:directed="1"/>
      <edge id="8607" label="13855 (interacts with) 56272" source="7879" target="7808" cy:directed="1"/>
      <edge id="8606" label="13855 (interacts with) 57005" source="7879" target="7806" cy:directed="1"/>
      <edge id="8605" label="13855 (interacts with) 57091" source="7879" target="7805" cy:directed="1"/>
      <edge id="8604" label="13855 (interacts with) 57268" source="7879" target="7804" cy:directed="1"/>
      <edge id="8603" label="13855 (interacts with) 57613" source="7879" target="7802" cy:directed="1"/>
      <edge id="8602" label="13855 (interacts with) 58121" source="7879" target="7799" cy:directed="1"/>
      <edge id="8601" label="13855 (interacts with) 59282" source="7879" target="7797" cy:directed="1"/>
      <edge id="8600" label="13855 (interacts with) 60214" source="7879" target="7795" cy:directed="1"/>
      <edge id="8599" label="13987 (interacts with) 14716" source="7878" target="7877" cy:directed="1"/>
      <edge id="8598" label="13987 (interacts with) 20604" source="7878" target="7870" cy:directed="1"/>
      <edge id="8597" label="13987 (interacts with) 25387" source="7878" target="7859" cy:directed="1"/>
      <edge id="8596" label="13987 (interacts with) 26688" source="7878" target="7855" cy:directed="1"/>
      <edge id="8595" label="13987 (interacts with) 29320" source="7878" target="7854" cy:directed="1"/>
      <edge id="8594" label="13987 (interacts with) 37070" source="7878" target="7849" cy:directed="1"/>
      <edge id="8593" label="13987 (interacts with) 37743" source="7878" target="7847" cy:directed="1"/>
      <edge id="8592" label="13987 (interacts with) 41201" source="7878" target="7840" cy:directed="1"/>
      <edge id="8591" label="13987 (interacts with) 41238" source="7878" target="7839" cy:directed="1"/>
      <edge id="8590" label="13987 (interacts with) 43735" source="7878" target="7832" cy:directed="1"/>
      <edge id="8589" label="13987 (interacts with) 44086" source="7878" target="7831" cy:directed="1"/>
      <edge id="8588" label="13987 (interacts with) 46655" source="7878" target="7820" cy:directed="1"/>
      <edge id="8587" label="13987 (interacts with) 46657" source="7878" target="7819" cy:directed="1"/>
      <edge id="8586" label="13987 (interacts with) 50845" source="7878" target="7816" cy:directed="1"/>
      <edge id="8585" label="13987 (interacts with) 56272" source="7878" target="7808" cy:directed="1"/>
      <edge id="8584" label="14716 (interacts with) 24354" source="7877" target="7862" cy:directed="1"/>
      <edge id="8583" label="14716 (interacts with) 25387" source="7877" target="7859" cy:directed="1"/>
      <edge id="8582" label="14716 (interacts with) 25433" source="7877" target="7858" cy:directed="1"/>
      <edge id="8581" label="14716 (interacts with) 37070" source="7877" target="7849" cy:directed="1"/>
      <edge id="8580" label="14716 (interacts with) 41238" source="7877" target="7839" cy:directed="1"/>
      <edge id="8579" label="14716 (interacts with) 42561" source="7877" target="7836" cy:directed="1"/>
      <edge id="8578" label="14716 (interacts with) 44086" source="7877" target="7831" cy:directed="1"/>
      <edge id="8577" label="14716 (interacts with) 49677" source="7877" target="7817" cy:directed="1"/>
      <edge id="8576" label="14716 (interacts with) 50845" source="7877" target="7816" cy:directed="1"/>
      <edge id="8575" label="14716 (interacts with) 56272" source="7877" target="7808" cy:directed="1"/>
      <edge id="8574" label="14716 (interacts with) 60214" source="7877" target="7795" cy:directed="1"/>
      <edge id="8573" label="14728 (interacts with) 24222" source="7876" target="7863" cy:directed="1"/>
      <edge id="8572" label="14728 (interacts with) 24488" source="7876" target="7861" cy:directed="1"/>
      <edge id="8571" label="14728 (interacts with) 37989" source="7876" target="7845" cy:directed="1"/>
      <edge id="8570" label="14728 (interacts with) 39943" source="7876" target="7844" cy:directed="1"/>
      <edge id="8569" label="14728 (interacts with) 52297" source="7876" target="7813" cy:directed="1"/>
      <edge id="8568" label="14728 (interacts with) 54239" source="7876" target="7810" cy:directed="1"/>
      <edge id="8567" label="14728 (interacts with) 57268" source="7876" target="7804" cy:directed="1"/>
      <edge id="8566" label="14728 (interacts with) 59350" source="7876" target="7796" cy:directed="1"/>
      <edge id="8565" label="14728 (interacts with) 61286" source="7876" target="7794" cy:directed="1"/>
      <edge id="8564" label="16047 (interacts with) 23506" source="7875" target="7865" cy:directed="1"/>
      <edge id="8563" label="16047 (interacts with) 24789" source="7875" target="7860" cy:directed="1"/>
      <edge id="8562" label="16047 (interacts with) 25387" source="7875" target="7859" cy:directed="1"/>
      <edge id="8561" label="16047 (interacts with) 25433" source="7875" target="7858" cy:directed="1"/>
      <edge id="8560" label="16047 (interacts with) 37412" source="7875" target="7848" cy:directed="1"/>
      <edge id="8559" label="16047 (interacts with) 37743" source="7875" target="7847" cy:directed="1"/>
      <edge id="8558" label="16047 (interacts with) 40686" source="7875" target="7842" cy:directed="1"/>
      <edge id="8557" label="16047 (interacts with) 42561" source="7875" target="7836" cy:directed="1"/>
      <edge id="8556" label="16047 (interacts with) 44206" source="7875" target="7827" cy:directed="1"/>
      <edge id="8555" label="16047 (interacts with) 44873" source="7875" target="7826" cy:directed="1"/>
      <edge id="8554" label="16047 (interacts with) 45555" source="7875" target="7825" cy:directed="1"/>
      <edge id="8553" label="16047 (interacts with) 45893" source="7875" target="7824" cy:directed="1"/>
      <edge id="8552" label="16047 (interacts with) 46657" source="7875" target="7819" cy:directed="1"/>
      <edge id="8551" label="16047 (interacts with) 50850" source="7875" target="7815" cy:directed="1"/>
      <edge id="8550" label="16047 (interacts with) 56272" source="7875" target="7808" cy:directed="1"/>
      <edge id="8549" label="16047 (interacts with) 57091" source="7875" target="7805" cy:directed="1"/>
      <edge id="8548" label="18884 (interacts with) 20167" source="7873" target="7872" cy:directed="1"/>
      <edge id="8547" label="18884 (interacts with) 21357" source="7873" target="7869" cy:directed="1"/>
      <edge id="8546" label="18884 (interacts with) 22501" source="7873" target="7866" cy:directed="1"/>
      <edge id="8545" label="18884 (interacts with) 24354" source="7873" target="7862" cy:directed="1"/>
      <edge id="8544" label="18884 (interacts with) 25970" source="7873" target="7857" cy:directed="1"/>
      <edge id="8543" label="18884 (interacts with) 26355" source="7873" target="7856" cy:directed="1"/>
      <edge id="8542" label="18884 (interacts with) 29320" source="7873" target="7854" cy:directed="1"/>
      <edge id="8541" label="18884 (interacts with) 30768" source="7873" target="7853" cy:directed="1"/>
      <edge id="8540" label="18884 (interacts with) 32336" source="7873" target="7852" cy:directed="1"/>
      <edge id="8539" label="18884 (interacts with) 33377" source="7873" target="7851" cy:directed="1"/>
      <edge id="8538" label="18884 (interacts with) 37899" source="7873" target="7846" cy:directed="1"/>
      <edge id="8537" label="18884 (interacts with) 40225" source="7873" target="7843" cy:directed="1"/>
      <edge id="8536" label="18884 (interacts with) 40909" source="7873" target="7841" cy:directed="1"/>
      <edge id="8535" label="18884 (interacts with) 41238" source="7873" target="7839" cy:directed="1"/>
      <edge id="8534" label="18884 (interacts with) 41494" source="7873" target="7837" cy:directed="1"/>
      <edge id="8533" label="18884 (interacts with) 44086" source="7873" target="7831" cy:directed="1"/>
      <edge id="8532" label="18884 (interacts with) 44175" source="7873" target="7828" cy:directed="1"/>
      <edge id="8531" label="18884 (interacts with) 49677" source="7873" target="7817" cy:directed="1"/>
      <edge id="8530" label="18884 (interacts with) 51987" source="7873" target="7814" cy:directed="1"/>
      <edge id="8529" label="18884 (interacts with) 52610" source="7873" target="7812" cy:directed="1"/>
      <edge id="8528" label="18884 (interacts with) 52965" source="7873" target="7811" cy:directed="1"/>
      <edge id="8527" label="18884 (interacts with) 56272" source="7873" target="7808" cy:directed="1"/>
      <edge id="8526" label="18884 (interacts with) 59282" source="7873" target="7797" cy:directed="1"/>
      <edge id="8525" label="20167 (interacts with) 21810" source="7872" target="7868" cy:directed="1"/>
      <edge id="8524" label="20167 (interacts with) 22137" source="7872" target="7867" cy:directed="1"/>
      <edge id="8523" label="20167 (interacts with) 22501" source="7872" target="7866" cy:directed="1"/>
      <edge id="8522" label="20167 (interacts with) 23652" source="7872" target="7864" cy:directed="1"/>
      <edge id="8521" label="20167 (interacts with) 30768" source="7872" target="7853" cy:directed="1"/>
      <edge id="8520" label="20167 (interacts with) 36396" source="7872" target="7850" cy:directed="1"/>
      <edge id="8519" label="20167 (interacts with) 37899" source="7872" target="7846" cy:directed="1"/>
      <edge id="8518" label="20167 (interacts with) 40225" source="7872" target="7843" cy:directed="1"/>
      <edge id="8517" label="20167 (interacts with) 41442" source="7872" target="7838" cy:directed="1"/>
      <edge id="8516" label="20167 (interacts with) 42561" source="7872" target="7836" cy:directed="1"/>
      <edge id="8515" label="20167 (interacts with) 42868" source="7872" target="7834" cy:directed="1"/>
      <edge id="8514" label="20167 (interacts with) 43029" source="7872" target="7833" cy:directed="1"/>
      <edge id="8513" label="20167 (interacts with) 44086" source="7872" target="7831" cy:directed="1"/>
      <edge id="8512" label="20167 (interacts with) 44175" source="7872" target="7828" cy:directed="1"/>
      <edge id="8511" label="20167 (interacts with) 47441" source="7872" target="7818" cy:directed="1"/>
      <edge id="8510" label="20167 (interacts with) 49677" source="7872" target="7817" cy:directed="1"/>
      <edge id="8509" label="20167 (interacts with) 56272" source="7872" target="7808" cy:directed="1"/>
      <edge id="8508" label="20167 (interacts with) 57701" source="7872" target="7801" cy:directed="1"/>
      <edge id="8507" label="20167 (interacts with) 59282" source="7872" target="7797" cy:directed="1"/>
      <edge id="8506" label="20167 (interacts with) 60214" source="7872" target="7795" cy:directed="1"/>
      <edge id="8505" label="20167 (interacts with) 61572" source="7872" target="7793" cy:directed="1"/>
      <edge id="8504" label="9192 (interacts with) 20604" source="7871" target="7870" cy:directed="1"/>
      <edge id="8503" label="9192 (interacts with) 26688" source="7871" target="7855" cy:directed="1"/>
      <edge id="8502" label="9192 (interacts with) 41201" source="7871" target="7840" cy:directed="1"/>
      <edge id="8501" label="9192 (interacts with) 42584" source="7871" target="7835" cy:directed="1"/>
      <edge id="8500" label="9192 (interacts with) 43735" source="7871" target="7832" cy:directed="1"/>
      <edge id="8499" label="9192 (interacts with) 45555" source="7871" target="7825" cy:directed="1"/>
      <edge id="8498" label="9192 (interacts with) 46651" source="7871" target="7821" cy:directed="1"/>
      <edge id="8497" label="9192 (interacts with) 46655" source="7871" target="7820" cy:directed="1"/>
      <edge id="8496" label="9192 (interacts with) 46657" source="7871" target="7819" cy:directed="1"/>
      <edge id="8495" label="20604 (interacts with) 26688" source="7870" target="7855" cy:directed="1"/>
      <edge id="8494" label="20604 (interacts with) 37070" source="7870" target="7849" cy:directed="1"/>
      <edge id="8493" label="20604 (interacts with) 41201" source="7870" target="7840" cy:directed="1"/>
      <edge id="8492" label="20604 (interacts with) 42584" source="7870" target="7835" cy:directed="1"/>
      <edge id="8491" label="20604 (interacts with) 43735" source="7870" target="7832" cy:directed="1"/>
      <edge id="8490" label="20604 (interacts with) 46651" source="7870" target="7821" cy:directed="1"/>
      <edge id="8489" label="20604 (interacts with) 46655" source="7870" target="7820" cy:directed="1"/>
      <edge id="8488" label="20604 (interacts with) 46657" source="7870" target="7819" cy:directed="1"/>
      <edge id="8487" label="21357 (interacts with) 24354" source="7869" target="7862" cy:directed="1"/>
      <edge id="8486" label="21357 (interacts with) 25970" source="7869" target="7857" cy:directed="1"/>
      <edge id="8485" label="21357 (interacts with) 26355" source="7869" target="7856" cy:directed="1"/>
      <edge id="8484" label="21357 (interacts with) 32336" source="7869" target="7852" cy:directed="1"/>
      <edge id="8483" label="21357 (interacts with) 33377" source="7869" target="7851" cy:directed="1"/>
      <edge id="8482" label="21357 (interacts with) 40909" source="7869" target="7841" cy:directed="1"/>
      <edge id="8481" label="21357 (interacts with) 41494" source="7869" target="7837" cy:directed="1"/>
      <edge id="8480" label="21357 (interacts with) 51987" source="7869" target="7814" cy:directed="1"/>
      <edge id="8479" label="21357 (interacts with) 52610" source="7869" target="7812" cy:directed="1"/>
      <edge id="8478" label="21357 (interacts with) 52965" source="7869" target="7811" cy:directed="1"/>
      <edge id="8477" label="21357 (interacts with) 58106" source="7869" target="7800" cy:directed="1"/>
      <edge id="8476" label="21810 (interacts with) 22137" source="7868" target="7867" cy:directed="1"/>
      <edge id="8475" label="21810 (interacts with) 22501" source="7868" target="7866" cy:directed="1"/>
      <edge id="8474" label="21810 (interacts with) 23652" source="7868" target="7864" cy:directed="1"/>
      <edge id="8473" label="21810 (interacts with) 24488" source="7868" target="7861" cy:directed="1"/>
      <edge id="8472" label="21810 (interacts with) 33377" source="7868" target="7851" cy:directed="1"/>
      <edge id="8471" label="21810 (interacts with) 36396" source="7868" target="7850" cy:directed="1"/>
      <edge id="8470" label="21810 (interacts with) 37899" source="7868" target="7846" cy:directed="1"/>
      <edge id="8469" label="21810 (interacts with) 40225" source="7868" target="7843" cy:directed="1"/>
      <edge id="8468" label="21810 (interacts with) 42561" source="7868" target="7836" cy:directed="1"/>
      <edge id="8467" label="21810 (interacts with) 42868" source="7868" target="7834" cy:directed="1"/>
      <edge id="8466" label="21810 (interacts with) 43029" source="7868" target="7833" cy:directed="1"/>
      <edge id="8465" label="21810 (interacts with) 44086" source="7868" target="7831" cy:directed="1"/>
      <edge id="8464" label="21810 (interacts with) 44175" source="7868" target="7828" cy:directed="1"/>
      <edge id="8463" label="21810 (interacts with) 47441" source="7868" target="7818" cy:directed="1"/>
      <edge id="8462" label="21810 (interacts with) 49677" source="7868" target="7817" cy:directed="1"/>
      <edge id="8461" label="21810 (interacts with) 56272" source="7868" target="7808" cy:directed="1"/>
      <edge id="8460" label="21810 (interacts with) 57701" source="7868" target="7801" cy:directed="1"/>
      <edge id="8459" label="21810 (interacts with) 59282" source="7868" target="7797" cy:directed="1"/>
      <edge id="8458" label="21810 (interacts with) 60214" source="7868" target="7795" cy:directed="1"/>
      <edge id="8457" label="21810 (interacts with) 61572" source="7868" target="7793" cy:directed="1"/>
      <edge id="8456" label="22137 (interacts with) 22501" source="7867" target="7866" cy:directed="1"/>
      <edge id="8455" label="22137 (interacts with) 25433" source="7867" target="7858" cy:directed="1"/>
      <edge id="8454" label="22137 (interacts with) 36396" source="7867" target="7850" cy:directed="1"/>
      <edge id="8453" label="22137 (interacts with) 40225" source="7867" target="7843" cy:directed="1"/>
      <edge id="8452" label="22137 (interacts with) 42561" source="7867" target="7836" cy:directed="1"/>
      <edge id="8451" label="22137 (interacts with) 42868" source="7867" target="7834" cy:directed="1"/>
      <edge id="8450" label="22137 (interacts with) 43029" source="7867" target="7833" cy:directed="1"/>
      <edge id="8449" label="22137 (interacts with) 47441" source="7867" target="7818" cy:directed="1"/>
      <edge id="8448" label="22137 (interacts with) 49677" source="7867" target="7817" cy:directed="1"/>
      <edge id="8447" label="22137 (interacts with) 56272" source="7867" target="7808" cy:directed="1"/>
      <edge id="8446" label="22137 (interacts with) 57701" source="7867" target="7801" cy:directed="1"/>
      <edge id="8445" label="22137 (interacts with) 60214" source="7867" target="7795" cy:directed="1"/>
      <edge id="8444" label="22137 (interacts with) 61572" source="7867" target="7793" cy:directed="1"/>
      <edge id="8443" label="22501 (interacts with) 23652" source="7866" target="7864" cy:directed="1"/>
      <edge id="8442" label="22501 (interacts with) 24354" source="7866" target="7862" cy:directed="1"/>
      <edge id="8441" label="22501 (interacts with) 29320" source="7866" target="7854" cy:directed="1"/>
      <edge id="8440" label="22501 (interacts with) 30768" source="7866" target="7853" cy:directed="1"/>
      <edge id="8439" label="22501 (interacts with) 33377" source="7866" target="7851" cy:directed="1"/>
      <edge id="8438" label="22501 (interacts with) 36396" source="7866" target="7850" cy:directed="1"/>
      <edge id="8437" label="22501 (interacts with) 37899" source="7866" target="7846" cy:directed="1"/>
      <edge id="8436" label="22501 (interacts with) 40225" source="7866" target="7843" cy:directed="1"/>
      <edge id="8435" label="22501 (interacts with) 41238" source="7866" target="7839" cy:directed="1"/>
      <edge id="8434" label="22501 (interacts with) 41442" source="7866" target="7838" cy:directed="1"/>
      <edge id="8433" label="22501 (interacts with) 41494" source="7866" target="7837" cy:directed="1"/>
      <edge id="8432" label="22501 (interacts with) 42561" source="7866" target="7836" cy:directed="1"/>
      <edge id="8431" label="22501 (interacts with) 42868" source="7866" target="7834" cy:directed="1"/>
      <edge id="8430" label="22501 (interacts with) 43029" source="7866" target="7833" cy:directed="1"/>
      <edge id="8429" label="22501 (interacts with) 44086" source="7866" target="7831" cy:directed="1"/>
      <edge id="8428" label="22501 (interacts with) 44175" source="7866" target="7828" cy:directed="1"/>
      <edge id="8427" label="22501 (interacts with) 47441" source="7866" target="7818" cy:directed="1"/>
      <edge id="8426" label="22501 (interacts with) 49677" source="7866" target="7817" cy:directed="1"/>
      <edge id="8425" label="22501 (interacts with) 51987" source="7866" target="7814" cy:directed="1"/>
      <edge id="8424" label="22501 (interacts with) 56272" source="7866" target="7808" cy:directed="1"/>
      <edge id="8423" label="22501 (interacts with) 57701" source="7866" target="7801" cy:directed="1"/>
      <edge id="8422" label="22501 (interacts with) 59282" source="7866" target="7797" cy:directed="1"/>
      <edge id="8421" label="22501 (interacts with) 60214" source="7866" target="7795" cy:directed="1"/>
      <edge id="8420" label="22501 (interacts with) 61572" source="7866" target="7793" cy:directed="1"/>
      <edge id="8419" label="23506 (interacts with) 23652" source="7865" target="7864" cy:directed="1"/>
      <edge id="8418" label="23506 (interacts with) 24222" source="7865" target="7863" cy:directed="1"/>
      <edge id="8417" label="23506 (interacts with) 24789" source="7865" target="7860" cy:directed="1"/>
      <edge id="8416" label="23506 (interacts with) 37412" source="7865" target="7848" cy:directed="1"/>
      <edge id="8415" label="23506 (interacts with) 40686" source="7865" target="7842" cy:directed="1"/>
      <edge id="8414" label="23506 (interacts with) 44206" source="7865" target="7827" cy:directed="1"/>
      <edge id="8413" label="23506 (interacts with) 44873" source="7865" target="7826" cy:directed="1"/>
      <edge id="8412" label="23506 (interacts with) 45893" source="7865" target="7824" cy:directed="1"/>
      <edge id="8411" label="23506 (interacts with) 54239" source="7865" target="7810" cy:directed="1"/>
      <edge id="8410" label="23506 (interacts with) 56691" source="7865" target="7807" cy:directed="1"/>
      <edge id="8409" label="23506 (interacts with) 57005" source="7865" target="7806" cy:directed="1"/>
      <edge id="8408" label="23506 (interacts with) 57091" source="7865" target="7805" cy:directed="1"/>
      <edge id="8407" label="23506 (interacts with) 57268" source="7865" target="7804" cy:directed="1"/>
      <edge id="8406" label="23506 (interacts with) 58121" source="7865" target="7799" cy:directed="1"/>
      <edge id="8405" label="23652 (interacts with) 24488" source="7864" target="7861" cy:directed="1"/>
      <edge id="8404" label="23652 (interacts with) 24789" source="7864" target="7860" cy:directed="1"/>
      <edge id="8403" label="23652 (interacts with) 37899" source="7864" target="7846" cy:directed="1"/>
      <edge id="8402" label="23652 (interacts with) 40225" source="7864" target="7843" cy:directed="1"/>
      <edge id="8401" label="23652 (interacts with) 41442" source="7864" target="7838" cy:directed="1"/>
      <edge id="8400" label="23652 (interacts with) 42561" source="7864" target="7836" cy:directed="1"/>
      <edge id="8399" label="23652 (interacts with) 43029" source="7864" target="7833" cy:directed="1"/>
      <edge id="8398" label="23652 (interacts with) 45893" source="7864" target="7824" cy:directed="1"/>
      <edge id="8397" label="23652 (interacts with) 56272" source="7864" target="7808" cy:directed="1"/>
      <edge id="8396" label="23652 (interacts with) 57091" source="7864" target="7805" cy:directed="1"/>
      <edge id="8395" label="23652 (interacts with) 61572" source="7864" target="7793" cy:directed="1"/>
      <edge id="8394" label="24222 (interacts with) 24789" source="7863" target="7860" cy:directed="1"/>
      <edge id="8393" label="24222 (interacts with) 37989" source="7863" target="7845" cy:directed="1"/>
      <edge id="8392" label="24222 (interacts with) 39943" source="7863" target="7844" cy:directed="1"/>
      <edge id="8391" label="24222 (interacts with) 54239" source="7863" target="7810" cy:directed="1"/>
      <edge id="8390" label="24222 (interacts with) 56691" source="7863" target="7807" cy:directed="1"/>
      <edge id="8389" label="24222 (interacts with) 57005" source="7863" target="7806" cy:directed="1"/>
      <edge id="8388" label="24222 (interacts with) 57091" source="7863" target="7805" cy:directed="1"/>
      <edge id="8387" label="24222 (interacts with) 57268" source="7863" target="7804" cy:directed="1"/>
      <edge id="8386" label="24222 (interacts with) 59350" source="7863" target="7796" cy:directed="1"/>
      <edge id="8385" label="24222 (interacts with) 61286" source="7863" target="7794" cy:directed="1"/>
      <edge id="8384" label="24354 (interacts with) 25970" source="7862" target="7857" cy:directed="1"/>
      <edge id="8383" label="24354 (interacts with) 26355" source="7862" target="7856" cy:directed="1"/>
      <edge id="8382" label="24354 (interacts with) 29320" source="7862" target="7854" cy:directed="1"/>
      <edge id="8381" label="24354 (interacts with) 30768" source="7862" target="7853" cy:directed="1"/>
      <edge id="8380" label="24354 (interacts with) 32336" source="7862" target="7852" cy:directed="1"/>
      <edge id="8379" label="24354 (interacts with) 33377" source="7862" target="7851" cy:directed="1"/>
      <edge id="8378" label="24354 (interacts with) 36396" source="7862" target="7850" cy:directed="1"/>
      <edge id="8377" label="24354 (interacts with) 37070" source="7862" target="7849" cy:directed="1"/>
      <edge id="8376" label="24354 (interacts with) 37899" source="7862" target="7846" cy:directed="1"/>
      <edge id="8375" label="24354 (interacts with) 40225" source="7862" target="7843" cy:directed="1"/>
      <edge id="8374" label="24354 (interacts with) 40909" source="7862" target="7841" cy:directed="1"/>
      <edge id="8373" label="24354 (interacts with) 41238" source="7862" target="7839" cy:directed="1"/>
      <edge id="8372" label="24354 (interacts with) 41494" source="7862" target="7837" cy:directed="1"/>
      <edge id="8371" label="24354 (interacts with) 42561" source="7862" target="7836" cy:directed="1"/>
      <edge id="8370" label="24354 (interacts with) 42868" source="7862" target="7834" cy:directed="1"/>
      <edge id="8369" label="24354 (interacts with) 43029" source="7862" target="7833" cy:directed="1"/>
      <edge id="8368" label="24354 (interacts with) 44086" source="7862" target="7831" cy:directed="1"/>
      <edge id="8367" label="24354 (interacts with) 44175" source="7862" target="7828" cy:directed="1"/>
      <edge id="8366" label="24354 (interacts with) 49677" source="7862" target="7817" cy:directed="1"/>
      <edge id="8365" label="24354 (interacts with) 50845" source="7862" target="7816" cy:directed="1"/>
      <edge id="8364" label="24354 (interacts with) 51987" source="7862" target="7814" cy:directed="1"/>
      <edge id="8363" label="24354 (interacts with) 52965" source="7862" target="7811" cy:directed="1"/>
      <edge id="8362" label="24354 (interacts with) 56272" source="7862" target="7808" cy:directed="1"/>
      <edge id="8361" label="24354 (interacts with) 57613" source="7862" target="7802" cy:directed="1"/>
      <edge id="8360" label="24354 (interacts with) 58260" source="7862" target="7798" cy:directed="1"/>
      <edge id="8359" label="24354 (interacts with) 59282" source="7862" target="7797" cy:directed="1"/>
      <edge id="8358" label="24354 (interacts with) 60214" source="7862" target="7795" cy:directed="1"/>
      <edge id="8357" label="24354 (interacts with) 61572" source="7862" target="7793" cy:directed="1"/>
      <edge id="8356" label="24488 (interacts with) 39943" source="7861" target="7844" cy:directed="1"/>
      <edge id="8355" label="24488 (interacts with) 47441" source="7861" target="7818" cy:directed="1"/>
      <edge id="8354" label="24488 (interacts with) 52297" source="7861" target="7813" cy:directed="1"/>
      <edge id="8353" label="24488 (interacts with) 54239" source="7861" target="7810" cy:directed="1"/>
      <edge id="8352" label="24488 (interacts with) 57701" source="7861" target="7801" cy:directed="1"/>
      <edge id="8351" label="24789 (interacts with) 37412" source="7860" target="7848" cy:directed="1"/>
      <edge id="8350" label="24789 (interacts with) 37743" source="7860" target="7847" cy:directed="1"/>
      <edge id="8349" label="24789 (interacts with) 40686" source="7860" target="7842" cy:directed="1"/>
      <edge id="8348" label="24789 (interacts with) 42561" source="7860" target="7836" cy:directed="1"/>
      <edge id="8347" label="24789 (interacts with) 43029" source="7860" target="7833" cy:directed="1"/>
      <edge id="8346" label="24789 (interacts with) 44206" source="7860" target="7827" cy:directed="1"/>
      <edge id="8345" label="24789 (interacts with) 44873" source="7860" target="7826" cy:directed="1"/>
      <edge id="8344" label="24789 (interacts with) 45555" source="7860" target="7825" cy:directed="1"/>
      <edge id="8343" label="24789 (interacts with) 45893" source="7860" target="7824" cy:directed="1"/>
      <edge id="8342" label="24789 (interacts with) 56691" source="7860" target="7807" cy:directed="1"/>
      <edge id="8341" label="24789 (interacts with) 57005" source="7860" target="7806" cy:directed="1"/>
      <edge id="8340" label="24789 (interacts with) 57091" source="7860" target="7805" cy:directed="1"/>
      <edge id="8339" label="24789 (interacts with) 58121" source="7860" target="7799" cy:directed="1"/>
      <edge id="8338" label="25387 (interacts with) 25433" source="7859" target="7858" cy:directed="1"/>
      <edge id="8337" label="25387 (interacts with) 37070" source="7859" target="7849" cy:directed="1"/>
      <edge id="8336" label="25387 (interacts with) 40686" source="7859" target="7842" cy:directed="1"/>
      <edge id="8335" label="25387 (interacts with) 42561" source="7859" target="7836" cy:directed="1"/>
      <edge id="8334" label="25387 (interacts with) 50845" source="7859" target="7816" cy:directed="1"/>
      <edge id="8333" label="25387 (interacts with) 50850" source="7859" target="7815" cy:directed="1"/>
      <edge id="8332" label="25387 (interacts with) 56272" source="7859" target="7808" cy:directed="1"/>
      <edge id="8331" label="25433 (interacts with) 36396" source="7858" target="7850" cy:directed="1"/>
      <edge id="8330" label="25433 (interacts with) 37070" source="7858" target="7849" cy:directed="1"/>
      <edge id="8329" label="25433 (interacts with) 37743" source="7858" target="7847" cy:directed="1"/>
      <edge id="8328" label="25433 (interacts with) 37899" source="7858" target="7846" cy:directed="1"/>
      <edge id="8327" label="25433 (interacts with) 40686" source="7858" target="7842" cy:directed="1"/>
      <edge id="8326" label="25433 (interacts with) 42561" source="7858" target="7836" cy:directed="1"/>
      <edge id="8325" label="25433 (interacts with) 43029" source="7858" target="7833" cy:directed="1"/>
      <edge id="8324" label="25433 (interacts with) 45893" source="7858" target="7824" cy:directed="1"/>
      <edge id="8323" label="25433 (interacts with) 47441" source="7858" target="7818" cy:directed="1"/>
      <edge id="8322" label="25433 (interacts with) 49677" source="7858" target="7817" cy:directed="1"/>
      <edge id="8321" label="25433 (interacts with) 50845" source="7858" target="7816" cy:directed="1"/>
      <edge id="8320" label="25433 (interacts with) 50850" source="7858" target="7815" cy:directed="1"/>
      <edge id="8319" label="25433 (interacts with) 54402" source="7858" target="7809" cy:directed="1"/>
      <edge id="8318" label="25433 (interacts with) 56272" source="7858" target="7808" cy:directed="1"/>
      <edge id="8317" label="25433 (interacts with) 57613" source="7858" target="7802" cy:directed="1"/>
      <edge id="8316" label="25433 (interacts with) 57701" source="7858" target="7801" cy:directed="1"/>
      <edge id="8315" label="25433 (interacts with) 60214" source="7858" target="7795" cy:directed="1"/>
      <edge id="8314" label="25433 (interacts with) 61572" source="7858" target="7793" cy:directed="1"/>
      <edge id="8313" label="25970 (interacts with) 26355" source="7857" target="7856" cy:directed="1"/>
      <edge id="8312" label="25970 (interacts with) 32336" source="7857" target="7852" cy:directed="1"/>
      <edge id="8311" label="25970 (interacts with) 33377" source="7857" target="7851" cy:directed="1"/>
      <edge id="8310" label="25970 (interacts with) 40909" source="7857" target="7841" cy:directed="1"/>
      <edge id="8309" label="25970 (interacts with) 41494" source="7857" target="7837" cy:directed="1"/>
      <edge id="8308" label="25970 (interacts with) 51987" source="7857" target="7814" cy:directed="1"/>
      <edge id="8307" label="25970 (interacts with) 52610" source="7857" target="7812" cy:directed="1"/>
      <edge id="8306" label="25970 (interacts with) 52965" source="7857" target="7811" cy:directed="1"/>
      <edge id="8305" label="25970 (interacts with) 58106" source="7857" target="7800" cy:directed="1"/>
      <edge id="8304" label="26355 (interacts with) 30768" source="7856" target="7853" cy:directed="1"/>
      <edge id="8303" label="26355 (interacts with) 32336" source="7856" target="7852" cy:directed="1"/>
      <edge id="8302" label="26355 (interacts with) 33377" source="7856" target="7851" cy:directed="1"/>
      <edge id="8301" label="26355 (interacts with) 40909" source="7856" target="7841" cy:directed="1"/>
      <edge id="8300" label="26355 (interacts with) 41494" source="7856" target="7837" cy:directed="1"/>
      <edge id="8299" label="26355 (interacts with) 51987" source="7856" target="7814" cy:directed="1"/>
      <edge id="8298" label="26355 (interacts with) 52610" source="7856" target="7812" cy:directed="1"/>
      <edge id="8297" label="26355 (interacts with) 52965" source="7856" target="7811" cy:directed="1"/>
      <edge id="8296" label="26355 (interacts with) 58106" source="7856" target="7800" cy:directed="1"/>
      <edge id="8295" label="26355 (interacts with) 59282" source="7856" target="7797" cy:directed="1"/>
      <edge id="8294" label="26688 (interacts with) 37412" source="7855" target="7848" cy:directed="1"/>
      <edge id="8293" label="26688 (interacts with) 37743" source="7855" target="7847" cy:directed="1"/>
      <edge id="8292" label="26688 (interacts with) 41201" source="7855" target="7840" cy:directed="1"/>
      <edge id="8291" label="26688 (interacts with) 42584" source="7855" target="7835" cy:directed="1"/>
      <edge id="8290" label="26688 (interacts with) 43735" source="7855" target="7832" cy:directed="1"/>
      <edge id="8289" label="26688 (interacts with) 45555" source="7855" target="7825" cy:directed="1"/>
      <edge id="8288" label="26688 (interacts with) 46651" source="7855" target="7821" cy:directed="1"/>
      <edge id="8287" label="26688 (interacts with) 46655" source="7855" target="7820" cy:directed="1"/>
      <edge id="8286" label="26688 (interacts with) 46657" source="7855" target="7819" cy:directed="1"/>
      <edge id="8285" label="26688 (interacts with) 56691" source="7855" target="7807" cy:directed="1"/>
      <edge id="8284" label="26688 (interacts with) 58121" source="7855" target="7799" cy:directed="1"/>
      <edge id="8283" label="29320 (interacts with) 30768" source="7854" target="7853" cy:directed="1"/>
      <edge id="8282" label="29320 (interacts with) 33377" source="7854" target="7851" cy:directed="1"/>
      <edge id="8281" label="29320 (interacts with) 37070" source="7854" target="7849" cy:directed="1"/>
      <edge id="8280" label="29320 (interacts with) 37743" source="7854" target="7847" cy:directed="1"/>
      <edge id="8279" label="29320 (interacts with) 37899" source="7854" target="7846" cy:directed="1"/>
      <edge id="8278" label="29320 (interacts with) 40225" source="7854" target="7843" cy:directed="1"/>
      <edge id="8277" label="29320 (interacts with) 40909" source="7854" target="7841" cy:directed="1"/>
      <edge id="8276" label="29320 (interacts with) 41238" source="7854" target="7839" cy:directed="1"/>
      <edge id="8275" label="29320 (interacts with) 41494" source="7854" target="7837" cy:directed="1"/>
      <edge id="8274" label="29320 (interacts with) 42561" source="7854" target="7836" cy:directed="1"/>
      <edge id="8273" label="29320 (interacts with) 43029" source="7854" target="7833" cy:directed="1"/>
      <edge id="8272" label="29320 (interacts with) 44086" source="7854" target="7831" cy:directed="1"/>
      <edge id="8271" label="29320 (interacts with) 44175" source="7854" target="7828" cy:directed="1"/>
      <edge id="8270" label="29320 (interacts with) 49677" source="7854" target="7817" cy:directed="1"/>
      <edge id="8269" label="29320 (interacts with) 50845" source="7854" target="7816" cy:directed="1"/>
      <edge id="8268" label="29320 (interacts with) 51987" source="7854" target="7814" cy:directed="1"/>
      <edge id="8267" label="29320 (interacts with) 56272" source="7854" target="7808" cy:directed="1"/>
      <edge id="8266" label="29320 (interacts with) 57613" source="7854" target="7802" cy:directed="1"/>
      <edge id="8265" label="29320 (interacts with) 58260" source="7854" target="7798" cy:directed="1"/>
      <edge id="8264" label="29320 (interacts with) 59282" source="7854" target="7797" cy:directed="1"/>
      <edge id="8263" label="29320 (interacts with) 60214" source="7854" target="7795" cy:directed="1"/>
      <edge id="8262" label="30768 (interacts with) 33377" source="7853" target="7851" cy:directed="1"/>
      <edge id="8261" label="30768 (interacts with) 37070" source="7853" target="7849" cy:directed="1"/>
      <edge id="8260" label="30768 (interacts with) 37899" source="7853" target="7846" cy:directed="1"/>
      <edge id="8259" label="30768 (interacts with) 40225" source="7853" target="7843" cy:directed="1"/>
      <edge id="8258" label="30768 (interacts with) 40909" source="7853" target="7841" cy:directed="1"/>
      <edge id="8257" label="30768 (interacts with) 41238" source="7853" target="7839" cy:directed="1"/>
      <edge id="8256" label="30768 (interacts with) 41494" source="7853" target="7837" cy:directed="1"/>
      <edge id="8255" label="30768 (interacts with) 42561" source="7853" target="7836" cy:directed="1"/>
      <edge id="8254" label="30768 (interacts with) 42868" source="7853" target="7834" cy:directed="1"/>
      <edge id="8253" label="30768 (interacts with) 43029" source="7853" target="7833" cy:directed="1"/>
      <edge id="8252" label="30768 (interacts with) 44086" source="7853" target="7831" cy:directed="1"/>
      <edge id="8251" label="30768 (interacts with) 44175" source="7853" target="7828" cy:directed="1"/>
      <edge id="8250" label="30768 (interacts with) 49677" source="7853" target="7817" cy:directed="1"/>
      <edge id="8249" label="30768 (interacts with) 51987" source="7853" target="7814" cy:directed="1"/>
      <edge id="8248" label="30768 (interacts with) 56272" source="7853" target="7808" cy:directed="1"/>
      <edge id="8247" label="30768 (interacts with) 58260" source="7853" target="7798" cy:directed="1"/>
      <edge id="8246" label="30768 (interacts with) 59282" source="7853" target="7797" cy:directed="1"/>
      <edge id="8245" label="30768 (interacts with) 60214" source="7853" target="7795" cy:directed="1"/>
      <edge id="8244" label="30768 (interacts with) 61572" source="7853" target="7793" cy:directed="1"/>
      <edge id="8243" label="32336 (interacts with) 33377" source="7852" target="7851" cy:directed="1"/>
      <edge id="8242" label="32336 (interacts with) 36396" source="7852" target="7850" cy:directed="1"/>
      <edge id="8241" label="32336 (interacts with) 40909" source="7852" target="7841" cy:directed="1"/>
      <edge id="8240" label="32336 (interacts with) 41494" source="7852" target="7837" cy:directed="1"/>
      <edge id="8239" label="32336 (interacts with) 42868" source="7852" target="7834" cy:directed="1"/>
      <edge id="8238" label="32336 (interacts with) 44175" source="7852" target="7828" cy:directed="1"/>
      <edge id="8237" label="32336 (interacts with) 51987" source="7852" target="7814" cy:directed="1"/>
      <edge id="8236" label="32336 (interacts with) 52610" source="7852" target="7812" cy:directed="1"/>
      <edge id="8235" label="32336 (interacts with) 52965" source="7852" target="7811" cy:directed="1"/>
      <edge id="8234" label="32336 (interacts with) 58260" source="7852" target="7798" cy:directed="1"/>
      <edge id="8233" label="32336 (interacts with) 59282" source="7852" target="7797" cy:directed="1"/>
      <edge id="8232" label="32336 (interacts with) 60214" source="7852" target="7795" cy:directed="1"/>
      <edge id="8231" label="33377 (interacts with) 36396" source="7851" target="7850" cy:directed="1"/>
      <edge id="8230" label="33377 (interacts with) 37070" source="7851" target="7849" cy:directed="1"/>
      <edge id="8229" label="33377 (interacts with) 37899" source="7851" target="7846" cy:directed="1"/>
      <edge id="8228" label="33377 (interacts with) 40225" source="7851" target="7843" cy:directed="1"/>
      <edge id="8227" label="33377 (interacts with) 40909" source="7851" target="7841" cy:directed="1"/>
      <edge id="8226" label="33377 (interacts with) 41238" source="7851" target="7839" cy:directed="1"/>
      <edge id="8225" label="33377 (interacts with) 41494" source="7851" target="7837" cy:directed="1"/>
      <edge id="8224" label="33377 (interacts with) 42561" source="7851" target="7836" cy:directed="1"/>
      <edge id="8223" label="33377 (interacts with) 42868" source="7851" target="7834" cy:directed="1"/>
      <edge id="8222" label="33377 (interacts with) 43029" source="7851" target="7833" cy:directed="1"/>
      <edge id="8221" label="33377 (interacts with) 44086" source="7851" target="7831" cy:directed="1"/>
      <edge id="8220" label="33377 (interacts with) 44175" source="7851" target="7828" cy:directed="1"/>
      <edge id="8219" label="33377 (interacts with) 47441" source="7851" target="7818" cy:directed="1"/>
      <edge id="8218" label="33377 (interacts with) 49677" source="7851" target="7817" cy:directed="1"/>
      <edge id="8217" label="33377 (interacts with) 50845" source="7851" target="7816" cy:directed="1"/>
      <edge id="8216" label="33377 (interacts with) 51987" source="7851" target="7814" cy:directed="1"/>
      <edge id="8215" label="33377 (interacts with) 52965" source="7851" target="7811" cy:directed="1"/>
      <edge id="8214" label="33377 (interacts with) 56272" source="7851" target="7808" cy:directed="1"/>
      <edge id="8213" label="33377 (interacts with) 57613" source="7851" target="7802" cy:directed="1"/>
      <edge id="8212" label="33377 (interacts with) 57701" source="7851" target="7801" cy:directed="1"/>
      <edge id="8211" label="33377 (interacts with) 58260" source="7851" target="7798" cy:directed="1"/>
      <edge id="8210" label="33377 (interacts with) 59282" source="7851" target="7797" cy:directed="1"/>
      <edge id="8209" label="33377 (interacts with) 60214" source="7851" target="7795" cy:directed="1"/>
      <edge id="8208" label="36396 (interacts with) 37899" source="7850" target="7846" cy:directed="1"/>
      <edge id="8207" label="36396 (interacts with) 40225" source="7850" target="7843" cy:directed="1"/>
      <edge id="8206" label="36396 (interacts with) 42561" source="7850" target="7836" cy:directed="1"/>
      <edge id="8205" label="36396 (interacts with) 42868" source="7850" target="7834" cy:directed="1"/>
      <edge id="8204" label="36396 (interacts with) 43029" source="7850" target="7833" cy:directed="1"/>
      <edge id="8203" label="36396 (interacts with) 44086" source="7850" target="7831" cy:directed="1"/>
      <edge id="8202" label="36396 (interacts with) 44175" source="7850" target="7828" cy:directed="1"/>
      <edge id="8201" label="36396 (interacts with) 47441" source="7850" target="7818" cy:directed="1"/>
      <edge id="8200" label="36396 (interacts with) 49677" source="7850" target="7817" cy:directed="1"/>
      <edge id="8199" label="36396 (interacts with) 50845" source="7850" target="7816" cy:directed="1"/>
      <edge id="8198" label="36396 (interacts with) 51987" source="7850" target="7814" cy:directed="1"/>
      <edge id="8197" label="36396 (interacts with) 56272" source="7850" target="7808" cy:directed="1"/>
      <edge id="8196" label="36396 (interacts with) 57613" source="7850" target="7802" cy:directed="1"/>
      <edge id="8195" label="36396 (interacts with) 57701" source="7850" target="7801" cy:directed="1"/>
      <edge id="8194" label="36396 (interacts with) 58260" source="7850" target="7798" cy:directed="1"/>
      <edge id="8193" label="36396 (interacts with) 59282" source="7850" target="7797" cy:directed="1"/>
      <edge id="8192" label="36396 (interacts with) 60214" source="7850" target="7795" cy:directed="1"/>
      <edge id="8191" label="36396 (interacts with) 61572" source="7850" target="7793" cy:directed="1"/>
      <edge id="8190" label="37070 (interacts with) 37743" source="7849" target="7847" cy:directed="1"/>
      <edge id="8189" label="37070 (interacts with) 37899" source="7849" target="7846" cy:directed="1"/>
      <edge id="8188" label="37070 (interacts with) 40225" source="7849" target="7843" cy:directed="1"/>
      <edge id="8187" label="37070 (interacts with) 41238" source="7849" target="7839" cy:directed="1"/>
      <edge id="8186" label="37070 (interacts with) 42561" source="7849" target="7836" cy:directed="1"/>
      <edge id="8185" label="37070 (interacts with) 44086" source="7849" target="7831" cy:directed="1"/>
      <edge id="8184" label="37070 (interacts with) 44175" source="7849" target="7828" cy:directed="1"/>
      <edge id="8183" label="37070 (interacts with) 46657" source="7849" target="7819" cy:directed="1"/>
      <edge id="8182" label="37070 (interacts with) 49677" source="7849" target="7817" cy:directed="1"/>
      <edge id="8181" label="37070 (interacts with) 50845" source="7849" target="7816" cy:directed="1"/>
      <edge id="8180" label="37070 (interacts with) 56272" source="7849" target="7808" cy:directed="1"/>
      <edge id="8179" label="37070 (interacts with) 57613" source="7849" target="7802" cy:directed="1"/>
      <edge id="8178" label="37070 (interacts with) 58260" source="7849" target="7798" cy:directed="1"/>
      <edge id="8177" label="37070 (interacts with) 59282" source="7849" target="7797" cy:directed="1"/>
      <edge id="8176" label="37070 (interacts with) 60214" source="7849" target="7795" cy:directed="1"/>
      <edge id="8175" label="37412 (interacts with) 37743" source="7848" target="7847" cy:directed="1"/>
      <edge id="8174" label="37412 (interacts with) 40686" source="7848" target="7842" cy:directed="1"/>
      <edge id="8173" label="37412 (interacts with) 42561" source="7848" target="7836" cy:directed="1"/>
      <edge id="8172" label="37412 (interacts with) 42584" source="7848" target="7835" cy:directed="1"/>
      <edge id="8171" label="37412 (interacts with) 43029" source="7848" target="7833" cy:directed="1"/>
      <edge id="8170" label="37412 (interacts with) 44206" source="7848" target="7827" cy:directed="1"/>
      <edge id="8169" label="37412 (interacts with) 45555" source="7848" target="7825" cy:directed="1"/>
      <edge id="8168" label="37412 (interacts with) 46651" source="7848" target="7821" cy:directed="1"/>
      <edge id="8167" label="37412 (interacts with) 46655" source="7848" target="7820" cy:directed="1"/>
      <edge id="8166" label="37412 (interacts with) 46657" source="7848" target="7819" cy:directed="1"/>
      <edge id="8165" label="37412 (interacts with) 56691" source="7848" target="7807" cy:directed="1"/>
      <edge id="8164" label="37412 (interacts with) 57005" source="7848" target="7806" cy:directed="1"/>
      <edge id="8163" label="37412 (interacts with) 57091" source="7848" target="7805" cy:directed="1"/>
      <edge id="8162" label="37412 (interacts with) 57613" source="7848" target="7802" cy:directed="1"/>
      <edge id="8161" label="37412 (interacts with) 58121" source="7848" target="7799" cy:directed="1"/>
      <edge id="8160" label="37743 (interacts with) 37899" source="7847" target="7846" cy:directed="1"/>
      <edge id="8159" label="37743 (interacts with) 40686" source="7847" target="7842" cy:directed="1"/>
      <edge id="8158" label="37743 (interacts with) 42561" source="7847" target="7836" cy:directed="1"/>
      <edge id="8157" label="37743 (interacts with) 43029" source="7847" target="7833" cy:directed="1"/>
      <edge id="8156" label="37743 (interacts with) 44086" source="7847" target="7831" cy:directed="1"/>
      <edge id="8155" label="37743 (interacts with) 45555" source="7847" target="7825" cy:directed="1"/>
      <edge id="8154" label="37743 (interacts with) 46655" source="7847" target="7820" cy:directed="1"/>
      <edge id="8153" label="37743 (interacts with) 46657" source="7847" target="7819" cy:directed="1"/>
      <edge id="8152" label="37743 (interacts with) 49677" source="7847" target="7817" cy:directed="1"/>
      <edge id="8151" label="37743 (interacts with) 54402" source="7847" target="7809" cy:directed="1"/>
      <edge id="8150" label="37743 (interacts with) 56272" source="7847" target="7808" cy:directed="1"/>
      <edge id="8149" label="37743 (interacts with) 57091" source="7847" target="7805" cy:directed="1"/>
      <edge id="8148" label="37743 (interacts with) 57613" source="7847" target="7802" cy:directed="1"/>
      <edge id="8147" label="37743 (interacts with) 58121" source="7847" target="7799" cy:directed="1"/>
      <edge id="8146" label="37743 (interacts with) 60214" source="7847" target="7795" cy:directed="1"/>
      <edge id="8145" label="37899 (interacts with) 40225" source="7846" target="7843" cy:directed="1"/>
      <edge id="8144" label="37899 (interacts with) 41238" source="7846" target="7839" cy:directed="1"/>
      <edge id="8143" label="37899 (interacts with) 42561" source="7846" target="7836" cy:directed="1"/>
      <edge id="8142" label="37899 (interacts with) 42868" source="7846" target="7834" cy:directed="1"/>
      <edge id="8141" label="37899 (interacts with) 43029" source="7846" target="7833" cy:directed="1"/>
      <edge id="8140" label="37899 (interacts with) 44086" source="7846" target="7831" cy:directed="1"/>
      <edge id="8139" label="37899 (interacts with) 44175" source="7846" target="7828" cy:directed="1"/>
      <edge id="8138" label="37899 (interacts with) 47441" source="7846" target="7818" cy:directed="1"/>
      <edge id="8137" label="37899 (interacts with) 49677" source="7846" target="7817" cy:directed="1"/>
      <edge id="8136" label="37899 (interacts with) 51987" source="7846" target="7814" cy:directed="1"/>
      <edge id="8135" label="37899 (interacts with) 56272" source="7846" target="7808" cy:directed="1"/>
      <edge id="8134" label="37899 (interacts with) 57613" source="7846" target="7802" cy:directed="1"/>
      <edge id="8133" label="37899 (interacts with) 57701" source="7846" target="7801" cy:directed="1"/>
      <edge id="8132" label="37899 (interacts with) 58121" source="7846" target="7799" cy:directed="1"/>
      <edge id="8131" label="37899 (interacts with) 58260" source="7846" target="7798" cy:directed="1"/>
      <edge id="8130" label="37899 (interacts with) 59282" source="7846" target="7797" cy:directed="1"/>
      <edge id="8129" label="37899 (interacts with) 60214" source="7846" target="7795" cy:directed="1"/>
      <edge id="8128" label="37899 (interacts with) 61572" source="7846" target="7793" cy:directed="1"/>
      <edge id="8127" label="37989 (interacts with) 39943" source="7845" target="7844" cy:directed="1"/>
      <edge id="8126" label="37989 (interacts with) 52297" source="7845" target="7813" cy:directed="1"/>
      <edge id="8125" label="37989 (interacts with) 54239" source="7845" target="7810" cy:directed="1"/>
      <edge id="8124" label="37989 (interacts with) 57268" source="7845" target="7804" cy:directed="1"/>
      <edge id="8123" label="37989 (interacts with) 59350" source="7845" target="7796" cy:directed="1"/>
      <edge id="8122" label="37989 (interacts with) 61286" source="7845" target="7794" cy:directed="1"/>
      <edge id="8121" label="39943 (interacts with) 52297" source="7844" target="7813" cy:directed="1"/>
      <edge id="8120" label="39943 (interacts with) 54239" source="7844" target="7810" cy:directed="1"/>
      <edge id="8119" label="39943 (interacts with) 57268" source="7844" target="7804" cy:directed="1"/>
      <edge id="8118" label="39943 (interacts with) 59350" source="7844" target="7796" cy:directed="1"/>
      <edge id="8117" label="39943 (interacts with) 61286" source="7844" target="7794" cy:directed="1"/>
      <edge id="8116" label="40225 (interacts with) 41238" source="7843" target="7839" cy:directed="1"/>
      <edge id="8115" label="40225 (interacts with) 41442" source="7843" target="7838" cy:directed="1"/>
      <edge id="8114" label="40225 (interacts with) 42561" source="7843" target="7836" cy:directed="1"/>
      <edge id="8113" label="40225 (interacts with) 42868" source="7843" target="7834" cy:directed="1"/>
      <edge id="8112" label="40225 (interacts with) 43029" source="7843" target="7833" cy:directed="1"/>
      <edge id="8111" label="40225 (interacts with) 44086" source="7843" target="7831" cy:directed="1"/>
      <edge id="8110" label="40225 (interacts with) 44175" source="7843" target="7828" cy:directed="1"/>
      <edge id="8109" label="40225 (interacts with) 47441" source="7843" target="7818" cy:directed="1"/>
      <edge id="8108" label="40225 (interacts with) 49677" source="7843" target="7817" cy:directed="1"/>
      <edge id="8107" label="40225 (interacts with) 56272" source="7843" target="7808" cy:directed="1"/>
      <edge id="8106" label="40225 (interacts with) 57701" source="7843" target="7801" cy:directed="1"/>
      <edge id="8105" label="40225 (interacts with) 59282" source="7843" target="7797" cy:directed="1"/>
      <edge id="8104" label="40225 (interacts with) 60214" source="7843" target="7795" cy:directed="1"/>
      <edge id="8103" label="40225 (interacts with) 61572" source="7843" target="7793" cy:directed="1"/>
      <edge id="8102" label="40686 (interacts with) 42561" source="7842" target="7836" cy:directed="1"/>
      <edge id="8101" label="40686 (interacts with) 44206" source="7842" target="7827" cy:directed="1"/>
      <edge id="8100" label="40686 (interacts with) 44873" source="7842" target="7826" cy:directed="1"/>
      <edge id="8099" label="40686 (interacts with) 45555" source="7842" target="7825" cy:directed="1"/>
      <edge id="8098" label="40686 (interacts with) 45893" source="7842" target="7824" cy:directed="1"/>
      <edge id="8097" label="40686 (interacts with) 57091" source="7842" target="7805" cy:directed="1"/>
      <edge id="8096" label="40909 (interacts with) 41238" source="7841" target="7839" cy:directed="1"/>
      <edge id="8095" label="40909 (interacts with) 41494" source="7841" target="7837" cy:directed="1"/>
      <edge id="8094" label="40909 (interacts with) 42868" source="7841" target="7834" cy:directed="1"/>
      <edge id="8093" label="40909 (interacts with) 44175" source="7841" target="7828" cy:directed="1"/>
      <edge id="8092" label="40909 (interacts with) 51987" source="7841" target="7814" cy:directed="1"/>
      <edge id="8091" label="40909 (interacts with) 52610" source="7841" target="7812" cy:directed="1"/>
      <edge id="8090" label="40909 (interacts with) 52965" source="7841" target="7811" cy:directed="1"/>
      <edge id="8089" label="40909 (interacts with) 58106" source="7841" target="7800" cy:directed="1"/>
      <edge id="8088" label="40909 (interacts with) 58260" source="7841" target="7798" cy:directed="1"/>
      <edge id="8087" label="40909 (interacts with) 59282" source="7841" target="7797" cy:directed="1"/>
      <edge id="8086" label="41201 (interacts with) 42584" source="7840" target="7835" cy:directed="1"/>
      <edge id="8085" label="41201 (interacts with) 43735" source="7840" target="7832" cy:directed="1"/>
      <edge id="8084" label="41201 (interacts with) 46651" source="7840" target="7821" cy:directed="1"/>
      <edge id="8083" label="41201 (interacts with) 46655" source="7840" target="7820" cy:directed="1"/>
      <edge id="8082" label="41201 (interacts with) 46657" source="7840" target="7819" cy:directed="1"/>
      <edge id="8081" label="41238 (interacts with) 41494" source="7839" target="7837" cy:directed="1"/>
      <edge id="8080" label="41238 (interacts with) 44086" source="7839" target="7831" cy:directed="1"/>
      <edge id="8079" label="41238 (interacts with) 44175" source="7839" target="7828" cy:directed="1"/>
      <edge id="8078" label="41238 (interacts with) 49677" source="7839" target="7817" cy:directed="1"/>
      <edge id="8077" label="41238 (interacts with) 51987" source="7839" target="7814" cy:directed="1"/>
      <edge id="8076" label="41238 (interacts with) 56272" source="7839" target="7808" cy:directed="1"/>
      <edge id="8075" label="41238 (interacts with) 59282" source="7839" target="7797" cy:directed="1"/>
      <edge id="8074" label="41442 (interacts with) 56272" source="7838" target="7808" cy:directed="1"/>
      <edge id="8073" label="41442 (interacts with) 61572" source="7838" target="7793" cy:directed="1"/>
      <edge id="8072" label="41494 (interacts with) 42868" source="7837" target="7834" cy:directed="1"/>
      <edge id="8071" label="41494 (interacts with) 44086" source="7837" target="7831" cy:directed="1"/>
      <edge id="8070" label="41494 (interacts with) 44175" source="7837" target="7828" cy:directed="1"/>
      <edge id="8069" label="41494 (interacts with) 51987" source="7837" target="7814" cy:directed="1"/>
      <edge id="8068" label="41494 (interacts with) 52610" source="7837" target="7812" cy:directed="1"/>
      <edge id="8067" label="41494 (interacts with) 52965" source="7837" target="7811" cy:directed="1"/>
      <edge id="8066" label="41494 (interacts with) 58106" source="7837" target="7800" cy:directed="1"/>
      <edge id="8065" label="41494 (interacts with) 58260" source="7837" target="7798" cy:directed="1"/>
      <edge id="8064" label="41494 (interacts with) 59282" source="7837" target="7797" cy:directed="1"/>
      <edge id="8063" label="42561 (interacts with) 42868" source="7836" target="7834" cy:directed="1"/>
      <edge id="8062" label="42561 (interacts with) 43029" source="7836" target="7833" cy:directed="1"/>
      <edge id="8061" label="42561 (interacts with) 44086" source="7836" target="7831" cy:directed="1"/>
      <edge id="8060" label="42561 (interacts with) 44175" source="7836" target="7828" cy:directed="1"/>
      <edge id="8059" label="42561 (interacts with) 45893" source="7836" target="7824" cy:directed="1"/>
      <edge id="8058" label="42561 (interacts with) 47441" source="7836" target="7818" cy:directed="1"/>
      <edge id="8057" label="42561 (interacts with) 49677" source="7836" target="7817" cy:directed="1"/>
      <edge id="8056" label="42561 (interacts with) 50845" source="7836" target="7816" cy:directed="1"/>
      <edge id="8055" label="42561 (interacts with) 56272" source="7836" target="7808" cy:directed="1"/>
      <edge id="8054" label="42561 (interacts with) 57091" source="7836" target="7805" cy:directed="1"/>
      <edge id="8053" label="42561 (interacts with) 57613" source="7836" target="7802" cy:directed="1"/>
      <edge id="8052" label="42561 (interacts with) 57701" source="7836" target="7801" cy:directed="1"/>
      <edge id="8051" label="42561 (interacts with) 58260" source="7836" target="7798" cy:directed="1"/>
      <edge id="8050" label="42561 (interacts with) 59282" source="7836" target="7797" cy:directed="1"/>
      <edge id="8049" label="42561 (interacts with) 60214" source="7836" target="7795" cy:directed="1"/>
      <edge id="8048" label="42561 (interacts with) 61572" source="7836" target="7793" cy:directed="1"/>
      <edge id="8047" label="42584 (interacts with) 43735" source="7835" target="7832" cy:directed="1"/>
      <edge id="8046" label="42584 (interacts with) 45555" source="7835" target="7825" cy:directed="1"/>
      <edge id="8045" label="42584 (interacts with) 46651" source="7835" target="7821" cy:directed="1"/>
      <edge id="8044" label="42584 (interacts with) 46655" source="7835" target="7820" cy:directed="1"/>
      <edge id="8043" label="42584 (interacts with) 46657" source="7835" target="7819" cy:directed="1"/>
      <edge id="8042" label="42868 (interacts with) 43029" source="7834" target="7833" cy:directed="1"/>
      <edge id="8041" label="42868 (interacts with) 44086" source="7834" target="7831" cy:directed="1"/>
      <edge id="8040" label="42868 (interacts with) 44175" source="7834" target="7828" cy:directed="1"/>
      <edge id="8039" label="42868 (interacts with) 47441" source="7834" target="7818" cy:directed="1"/>
      <edge id="8038" label="42868 (interacts with) 49677" source="7834" target="7817" cy:directed="1"/>
      <edge id="8037" label="42868 (interacts with) 51987" source="7834" target="7814" cy:directed="1"/>
      <edge id="8036" label="42868 (interacts with) 57701" source="7834" target="7801" cy:directed="1"/>
      <edge id="8035" label="42868 (interacts with) 59282" source="7834" target="7797" cy:directed="1"/>
      <edge id="8034" label="42868 (interacts with) 60214" source="7834" target="7795" cy:directed="1"/>
      <edge id="8033" label="42868 (interacts with) 61572" source="7834" target="7793" cy:directed="1"/>
      <edge id="8032" label="43029 (interacts with) 44086" source="7833" target="7831" cy:directed="1"/>
      <edge id="8031" label="43029 (interacts with) 44175" source="7833" target="7828" cy:directed="1"/>
      <edge id="8030" label="43029 (interacts with) 47441" source="7833" target="7818" cy:directed="1"/>
      <edge id="8029" label="43029 (interacts with) 49677" source="7833" target="7817" cy:directed="1"/>
      <edge id="8028" label="43029 (interacts with) 56272" source="7833" target="7808" cy:directed="1"/>
      <edge id="8027" label="43029 (interacts with) 57091" source="7833" target="7805" cy:directed="1"/>
      <edge id="8026" label="43029 (interacts with) 57613" source="7833" target="7802" cy:directed="1"/>
      <edge id="8025" label="43029 (interacts with) 57701" source="7833" target="7801" cy:directed="1"/>
      <edge id="8024" label="43029 (interacts with) 58121" source="7833" target="7799" cy:directed="1"/>
      <edge id="8023" label="43029 (interacts with) 58260" source="7833" target="7798" cy:directed="1"/>
      <edge id="8022" label="43029 (interacts with) 59282" source="7833" target="7797" cy:directed="1"/>
      <edge id="8021" label="43029 (interacts with) 60214" source="7833" target="7795" cy:directed="1"/>
      <edge id="8020" label="43029 (interacts with) 61572" source="7833" target="7793" cy:directed="1"/>
      <edge id="8019" label="43735 (interacts with) 46651" source="7832" target="7821" cy:directed="1"/>
      <edge id="8018" label="43735 (interacts with) 46655" source="7832" target="7820" cy:directed="1"/>
      <edge id="8017" label="43735 (interacts with) 46657" source="7832" target="7819" cy:directed="1"/>
      <edge id="8016" label="44086 (interacts with) 44175" source="7831" target="7828" cy:directed="1"/>
      <edge id="8015" label="44086 (interacts with) 49677" source="7831" target="7817" cy:directed="1"/>
      <edge id="8014" label="44086 (interacts with) 51987" source="7831" target="7814" cy:directed="1"/>
      <edge id="8013" label="44086 (interacts with) 56272" source="7831" target="7808" cy:directed="1"/>
      <edge id="8012" label="44086 (interacts with) 57613" source="7831" target="7802" cy:directed="1"/>
      <edge id="8011" label="44086 (interacts with) 58260" source="7831" target="7798" cy:directed="1"/>
      <edge id="8010" label="44086 (interacts with) 59282" source="7831" target="7797" cy:directed="1"/>
      <edge id="8009" label="44086 (interacts with) 60214" source="7831" target="7795" cy:directed="1"/>
      <edge id="8008" label="44086 (interacts with) 61572" source="7831" target="7793" cy:directed="1"/>
      <edge id="8007" label="23125 (interacts with) 44156" source="7830" target="7829" cy:directed="1"/>
      <edge id="8006" label="23125 (interacts with) 57344" source="7830" target="7803" cy:directed="1"/>
      <edge id="8005" label="44156 (interacts with) 57344" source="7829" target="7803" cy:directed="1"/>
      <edge id="8004" label="44175 (interacts with) 47441" source="7828" target="7818" cy:directed="1"/>
      <edge id="8003" label="44175 (interacts with) 49677" source="7828" target="7817" cy:directed="1"/>
      <edge id="8002" label="44175 (interacts with) 50845" source="7828" target="7816" cy:directed="1"/>
      <edge id="8001" label="44175 (interacts with) 51987" source="7828" target="7814" cy:directed="1"/>
      <edge id="8000" label="44175 (interacts with) 56272" source="7828" target="7808" cy:directed="1"/>
      <edge id="7999" label="44175 (interacts with) 57613" source="7828" target="7802" cy:directed="1"/>
      <edge id="7998" label="44175 (interacts with) 57701" source="7828" target="7801" cy:directed="1"/>
      <edge id="7997" label="44175 (interacts with) 58260" source="7828" target="7798" cy:directed="1"/>
      <edge id="7996" label="44175 (interacts with) 59282" source="7828" target="7797" cy:directed="1"/>
      <edge id="7995" label="44175 (interacts with) 60214" source="7828" target="7795" cy:directed="1"/>
      <edge id="7994" label="44175 (interacts with) 61572" source="7828" target="7793" cy:directed="1"/>
      <edge id="7993" label="44206 (interacts with) 44873" source="7827" target="7826" cy:directed="1"/>
      <edge id="7992" label="44206 (interacts with) 45555" source="7827" target="7825" cy:directed="1"/>
      <edge id="7991" label="44206 (interacts with) 45893" source="7827" target="7824" cy:directed="1"/>
      <edge id="7990" label="44206 (interacts with) 56691" source="7827" target="7807" cy:directed="1"/>
      <edge id="7989" label="44206 (interacts with) 57005" source="7827" target="7806" cy:directed="1"/>
      <edge id="7988" label="44206 (interacts with) 57091" source="7827" target="7805" cy:directed="1"/>
      <edge id="7987" label="44206 (interacts with) 58121" source="7827" target="7799" cy:directed="1"/>
      <edge id="7986" label="44873 (interacts with) 45893" source="7826" target="7824" cy:directed="1"/>
      <edge id="7985" label="44873 (interacts with) 57005" source="7826" target="7806" cy:directed="1"/>
      <edge id="7984" label="44873 (interacts with) 57091" source="7826" target="7805" cy:directed="1"/>
      <edge id="7983" label="45555 (interacts with) 46651" source="7825" target="7821" cy:directed="1"/>
      <edge id="7982" label="45555 (interacts with) 46655" source="7825" target="7820" cy:directed="1"/>
      <edge id="7981" label="45555 (interacts with) 46657" source="7825" target="7819" cy:directed="1"/>
      <edge id="7980" label="45555 (interacts with) 56691" source="7825" target="7807" cy:directed="1"/>
      <edge id="7979" label="45555 (interacts with) 57005" source="7825" target="7806" cy:directed="1"/>
      <edge id="7978" label="45555 (interacts with) 57091" source="7825" target="7805" cy:directed="1"/>
      <edge id="7977" label="45893 (interacts with) 56272" source="7824" target="7808" cy:directed="1"/>
      <edge id="7976" label="45893 (interacts with) 57005" source="7824" target="7806" cy:directed="1"/>
      <edge id="7975" label="45893 (interacts with) 57091" source="7824" target="7805" cy:directed="1"/>
      <edge id="7974" label="13847 (interacts with) 46551" source="7823" target="7822" cy:directed="1"/>
      <edge id="7973" label="13847 (interacts with) 57344" source="7823" target="7803" cy:directed="1"/>
      <edge id="7972" label="46551 (interacts with) 57344" source="7822" target="7803" cy:directed="1"/>
      <edge id="7971" label="46651 (interacts with) 46655" source="7821" target="7820" cy:directed="1"/>
      <edge id="7970" label="46651 (interacts with) 46657" source="7821" target="7819" cy:directed="1"/>
      <edge id="7969" label="46655 (interacts with) 46657" source="7820" target="7819" cy:directed="1"/>
      <edge id="7968" label="47441 (interacts with) 49677" source="7818" target="7817" cy:directed="1"/>
      <edge id="7967" label="47441 (interacts with) 56272" source="7818" target="7808" cy:directed="1"/>
      <edge id="7966" label="47441 (interacts with) 57701" source="7818" target="7801" cy:directed="1"/>
      <edge id="7965" label="47441 (interacts with) 59282" source="7818" target="7797" cy:directed="1"/>
      <edge id="7964" label="47441 (interacts with) 60214" source="7818" target="7795" cy:directed="1"/>
      <edge id="7963" label="47441 (interacts with) 61572" source="7818" target="7793" cy:directed="1"/>
      <edge id="7962" label="49677 (interacts with) 50845" source="7817" target="7816" cy:directed="1"/>
      <edge id="7961" label="49677 (interacts with) 51987" source="7817" target="7814" cy:directed="1"/>
      <edge id="7960" label="49677 (interacts with) 56272" source="7817" target="7808" cy:directed="1"/>
      <edge id="7959" label="49677 (interacts with) 57613" source="7817" target="7802" cy:directed="1"/>
      <edge id="7958" label="49677 (interacts with) 57701" source="7817" target="7801" cy:directed="1"/>
      <edge id="7957" label="49677 (interacts with) 58260" source="7817" target="7798" cy:directed="1"/>
      <edge id="7956" label="49677 (interacts with) 59282" source="7817" target="7797" cy:directed="1"/>
      <edge id="7955" label="49677 (interacts with) 60214" source="7817" target="7795" cy:directed="1"/>
      <edge id="7954" label="49677 (interacts with) 61572" source="7817" target="7793" cy:directed="1"/>
      <edge id="7953" label="50845 (interacts with) 54402" source="7816" target="7809" cy:directed="1"/>
      <edge id="7952" label="50845 (interacts with) 56272" source="7816" target="7808" cy:directed="1"/>
      <edge id="7951" label="50845 (interacts with) 57613" source="7816" target="7802" cy:directed="1"/>
      <edge id="7950" label="50845 (interacts with) 57701" source="7816" target="7801" cy:directed="1"/>
      <edge id="7949" label="50845 (interacts with) 58260" source="7816" target="7798" cy:directed="1"/>
      <edge id="7948" label="50845 (interacts with) 60214" source="7816" target="7795" cy:directed="1"/>
      <edge id="7947" label="51987 (interacts with) 52610" source="7814" target="7812" cy:directed="1"/>
      <edge id="7946" label="51987 (interacts with) 52965" source="7814" target="7811" cy:directed="1"/>
      <edge id="7945" label="51987 (interacts with) 58260" source="7814" target="7798" cy:directed="1"/>
      <edge id="7944" label="51987 (interacts with) 59282" source="7814" target="7797" cy:directed="1"/>
      <edge id="7943" label="51987 (interacts with) 60214" source="7814" target="7795" cy:directed="1"/>
      <edge id="7942" label="52297 (interacts with) 54239" source="7813" target="7810" cy:directed="1"/>
      <edge id="7941" label="52297 (interacts with) 57268" source="7813" target="7804" cy:directed="1"/>
      <edge id="7940" label="52297 (interacts with) 59350" source="7813" target="7796" cy:directed="1"/>
      <edge id="7939" label="52297 (interacts with) 61286" source="7813" target="7794" cy:directed="1"/>
      <edge id="7938" label="52610 (interacts with) 52965" source="7812" target="7811" cy:directed="1"/>
      <edge id="7937" label="52610 (interacts with) 58106" source="7812" target="7800" cy:directed="1"/>
      <edge id="7936" label="52965 (interacts with) 58106" source="7811" target="7800" cy:directed="1"/>
      <edge id="7935" label="54239 (interacts with) 57268" source="7810" target="7804" cy:directed="1"/>
      <edge id="7934" label="54239 (interacts with) 59350" source="7810" target="7796" cy:directed="1"/>
      <edge id="7933" label="54239 (interacts with) 61286" source="7810" target="7794" cy:directed="1"/>
      <edge id="7932" label="54402 (interacts with) 57613" source="7809" target="7802" cy:directed="1"/>
      <edge id="7931" label="56272 (interacts with) 57613" source="7808" target="7802" cy:directed="1"/>
      <edge id="7930" label="56272 (interacts with) 57701" source="7808" target="7801" cy:directed="1"/>
      <edge id="7929" label="56272 (interacts with) 58260" source="7808" target="7798" cy:directed="1"/>
      <edge id="7928" label="56272 (interacts with) 59282" source="7808" target="7797" cy:directed="1"/>
      <edge id="7927" label="56272 (interacts with) 60214" source="7808" target="7795" cy:directed="1"/>
      <edge id="7926" label="56272 (interacts with) 61572" source="7808" target="7793" cy:directed="1"/>
      <edge id="7925" label="56691 (interacts with) 57005" source="7807" target="7806" cy:directed="1"/>
      <edge id="7924" label="56691 (interacts with) 57091" source="7807" target="7805" cy:directed="1"/>
      <edge id="7923" label="56691 (interacts with) 58121" source="7807" target="7799" cy:directed="1"/>
      <edge id="7922" label="57005 (interacts with) 57091" source="7806" target="7805" cy:directed="1"/>
      <edge id="7921" label="57005 (interacts with) 58121" source="7806" target="7799" cy:directed="1"/>
      <edge id="7920" label="57091 (interacts with) 58121" source="7805" target="7799" cy:directed="1"/>
      <edge id="7919" label="57268 (interacts with) 59350" source="7804" target="7796" cy:directed="1"/>
      <edge id="7918" label="57268 (interacts with) 61286" source="7804" target="7794" cy:directed="1"/>
      <edge id="7917" label="57613 (interacts with) 57701" source="7802" target="7801" cy:directed="1"/>
      <edge id="7916" label="57613 (interacts with) 58260" source="7802" target="7798" cy:directed="1"/>
      <edge id="7915" label="57613 (interacts with) 59282" source="7802" target="7797" cy:directed="1"/>
      <edge id="7914" label="57613 (interacts with) 60214" source="7802" target="7795" cy:directed="1"/>
      <edge id="7913" label="57701 (interacts with) 60214" source="7801" target="7795" cy:directed="1"/>
      <edge id="7912" label="57701 (interacts with) 61572" source="7801" target="7793" cy:directed="1"/>
      <edge id="7911" label="58260 (interacts with) 59282" source="7798" target="7797" cy:directed="1"/>
      <edge id="7910" label="58260 (interacts with) 60214" source="7798" target="7795" cy:directed="1"/>
      <edge id="7909" label="59282 (interacts with) 60214" source="7797" target="7795" cy:directed="1"/>
      <edge id="7908" label="59282 (interacts with) 61572" source="7797" target="7793" cy:directed="1"/>
      <edge id="7907" label="59350 (interacts with) 61286" source="7796" target="7794" cy:directed="1"/>
      <edge id="7906" label="60214 (interacts with) 61572" source="7795" target="7793" cy:directed="1"/>
    </graph>
  </att>
  <att>
    <graph id="9247" label="TP1_Module0" cy:registered="1">
      <node xlink:href="#7900"/>
      <node xlink:href="#7852"/>
      <node xlink:href="#7886"/>
      <node xlink:href="#7841"/>
      <node xlink:href="#7837"/>
      <node xlink:href="#7798"/>
      <node xlink:href="#7856"/>
      <node xlink:href="#7851"/>
      <node xlink:href="#7901"/>
      <edge xlink:href="#9092"/>
      <edge xlink:href="#9091"/>
      <edge xlink:href="#9111"/>
      <edge xlink:href="#9095"/>
      <edge xlink:href="#9079"/>
      <edge xlink:href="#9107"/>
      <edge xlink:href="#9096"/>
      <edge xlink:href="#8240"/>
      <edge xlink:href="#8243"/>
      <edge xlink:href="#8234"/>
      <edge xlink:href="#8241"/>
      <edge xlink:href="#8769"/>
      <edge xlink:href="#8768"/>
      <edge xlink:href="#8770"/>
      <edge xlink:href="#8763"/>
      <edge xlink:href="#8773"/>
      <edge xlink:href="#8771"/>
      <edge xlink:href="#8095"/>
      <edge xlink:href="#8088"/>
      <edge xlink:href="#8065"/>
      <edge xlink:href="#8300"/>
      <edge xlink:href="#8302"/>
      <edge xlink:href="#8303"/>
      <edge xlink:href="#8301"/>
      <edge xlink:href="#8225"/>
      <edge xlink:href="#8211"/>
      <edge xlink:href="#8227"/>
      <edge xlink:href="#9126"/>
      <edge xlink:href="#9124"/>
      <edge xlink:href="#9129"/>
      <edge xlink:href="#9133"/>
      <edge xlink:href="#9115"/>
      <edge xlink:href="#9141"/>
      <edge xlink:href="#9130"/>
    </graph>
  </att>
  <att>
    <graph id="9257" label="TP1_Module1" cy:registered="1">
      <node xlink:href="#7890"/>
      <node xlink:href="#7864"/>
      <node xlink:href="#7879"/>
      <node xlink:href="#7858"/>
      <node xlink:href="#7799"/>
      <node xlink:href="#7888"/>
      <node xlink:href="#7868"/>
      <node xlink:href="#7878"/>
      <node xlink:href="#7833"/>
      <node xlink:href="#7877"/>
      <node xlink:href="#7904"/>
      <node xlink:href="#7885"/>
      <node xlink:href="#7903"/>
      <node xlink:href="#7867"/>
      <node xlink:href="#7843"/>
      <node xlink:href="#7884"/>
      <node xlink:href="#7801"/>
      <node xlink:href="#7793"/>
      <node xlink:href="#7818"/>
      <node xlink:href="#7847"/>
      <node xlink:href="#7883"/>
      <node xlink:href="#7861"/>
      <node xlink:href="#7898"/>
      <node xlink:href="#7897"/>
      <node xlink:href="#7874"/>
      <node xlink:href="#7882"/>
      <node xlink:href="#7895"/>
      <node xlink:href="#7894"/>
      <node xlink:href="#7850"/>
      <node xlink:href="#7872"/>
      <node xlink:href="#7831"/>
      <node xlink:href="#7834"/>
      <node xlink:href="#7891"/>
      <edge xlink:href="#8854"/>
      <edge xlink:href="#8857"/>
      <edge xlink:href="#8858"/>
      <edge xlink:href="#8859"/>
      <edge xlink:href="#8860"/>
      <edge xlink:href="#8395"/>
      <edge xlink:href="#8405"/>
      <edge xlink:href="#8399"/>
      <edge xlink:href="#8402"/>
      <edge xlink:href="#8602"/>
      <edge xlink:href="#8621"/>
      <edge xlink:href="#8610"/>
      <edge xlink:href="#8611"/>
      <edge xlink:href="#8624"/>
      <edge xlink:href="#8625"/>
      <edge xlink:href="#8613"/>
      <edge xlink:href="#8615"/>
      <edge xlink:href="#8331"/>
      <edge xlink:href="#8314"/>
      <edge xlink:href="#8323"/>
      <edge xlink:href="#8316"/>
      <edge xlink:href="#8325"/>
      <edge xlink:href="#8329"/>
      <edge xlink:href="#8805"/>
      <edge xlink:href="#8806"/>
      <edge xlink:href="#8807"/>
      <edge xlink:href="#8471"/>
      <edge xlink:href="#8457"/>
      <edge xlink:href="#8463"/>
      <edge xlink:href="#8473"/>
      <edge xlink:href="#8465"/>
      <edge xlink:href="#8474"/>
      <edge xlink:href="#8460"/>
      <edge xlink:href="#8476"/>
      <edge xlink:href="#8466"/>
      <edge xlink:href="#8467"/>
      <edge xlink:href="#8469"/>
      <edge xlink:href="#8589"/>
      <edge xlink:href="#8599"/>
      <edge xlink:href="#8593"/>
      <edge xlink:href="#8020"/>
      <edge xlink:href="#8030"/>
      <edge xlink:href="#8032"/>
      <edge xlink:href="#8024"/>
      <edge xlink:href="#8025"/>
      <edge xlink:href="#8582"/>
      <edge xlink:href="#8578"/>
      <edge xlink:href="#9207"/>
      <edge xlink:href="#9193"/>
      <edge xlink:href="#9199"/>
      <edge xlink:href="#9208"/>
      <edge xlink:href="#9209"/>
      <edge xlink:href="#9210"/>
      <edge xlink:href="#9201"/>
      <edge xlink:href="#9196"/>
      <edge xlink:href="#9212"/>
      <edge xlink:href="#9202"/>
      <edge xlink:href="#9213"/>
      <edge xlink:href="#9203"/>
      <edge xlink:href="#9214"/>
      <edge xlink:href="#9216"/>
      <edge xlink:href="#9217"/>
      <edge xlink:href="#9219"/>
      <edge xlink:href="#9220"/>
      <edge xlink:href="#9205"/>
      <edge xlink:href="#9222"/>
      <edge xlink:href="#8754"/>
      <edge xlink:href="#8744"/>
      <edge xlink:href="#8750"/>
      <edge xlink:href="#8755"/>
      <edge xlink:href="#8746"/>
      <edge xlink:href="#8758"/>
      <edge xlink:href="#8759"/>
      <edge xlink:href="#8751"/>
      <edge xlink:href="#8760"/>
      <edge xlink:href="#8761"/>
      <edge xlink:href="#8753"/>
      <edge xlink:href="#9174"/>
      <edge xlink:href="#9158"/>
      <edge xlink:href="#9161"/>
      <edge xlink:href="#9178"/>
      <edge xlink:href="#9168"/>
      <edge xlink:href="#9169"/>
      <edge xlink:href="#9181"/>
      <edge xlink:href="#9182"/>
      <edge xlink:href="#9184"/>
      <edge xlink:href="#9186"/>
      <edge xlink:href="#9187"/>
      <edge xlink:href="#9189"/>
      <edge xlink:href="#9191"/>
      <edge xlink:href="#9171"/>
      <edge xlink:href="#8454"/>
      <edge xlink:href="#8444"/>
      <edge xlink:href="#8449"/>
      <edge xlink:href="#8455"/>
      <edge xlink:href="#8446"/>
      <edge xlink:href="#8450"/>
      <edge xlink:href="#8451"/>
      <edge xlink:href="#8453"/>
      <edge xlink:href="#8103"/>
      <edge xlink:href="#8109"/>
      <edge xlink:href="#8111"/>
      <edge xlink:href="#8112"/>
      <edge xlink:href="#8106"/>
      <edge xlink:href="#8113"/>
      <edge xlink:href="#8720"/>
      <edge xlink:href="#8736"/>
      <edge xlink:href="#8727"/>
      <edge xlink:href="#8728"/>
      <edge xlink:href="#8739"/>
      <edge xlink:href="#8740"/>
      <edge xlink:href="#8741"/>
      <edge xlink:href="#8743"/>
      <edge xlink:href="#8730"/>
      <edge xlink:href="#7912"/>
      <edge xlink:href="#7963"/>
      <edge xlink:href="#7966"/>
      <edge xlink:href="#8156"/>
      <edge xlink:href="#8147"/>
      <edge xlink:href="#8157"/>
      <edge xlink:href="#8713"/>
      <edge xlink:href="#8707"/>
      <edge xlink:href="#8717"/>
      <edge xlink:href="#8718"/>
      <edge xlink:href="#8710"/>
      <edge xlink:href="#8355"/>
      <edge xlink:href="#8352"/>
      <edge xlink:href="#9020"/>
      <edge xlink:href="#9032"/>
      <edge xlink:href="#9033"/>
      <edge xlink:href="#9000"/>
      <edge xlink:href="#9002"/>
      <edge xlink:href="#9009"/>
      <edge xlink:href="#9010"/>
      <edge xlink:href="#9001"/>
      <edge xlink:href="#9012"/>
      <edge xlink:href="#9004"/>
      <edge xlink:href="#9013"/>
      <edge xlink:href="#9005"/>
      <edge xlink:href="#9014"/>
      <edge xlink:href="#9016"/>
      <edge xlink:href="#9017"/>
      <edge xlink:href="#9018"/>
      <edge xlink:href="#9019"/>
      <edge xlink:href="#9008"/>
      <edge xlink:href="#8684"/>
      <edge xlink:href="#8688"/>
      <edge xlink:href="#8667"/>
      <edge xlink:href="#8675"/>
      <edge xlink:href="#8676"/>
      <edge xlink:href="#8693"/>
      <edge xlink:href="#8694"/>
      <edge xlink:href="#8695"/>
      <edge xlink:href="#8679"/>
      <edge xlink:href="#8681"/>
      <edge xlink:href="#8950"/>
      <edge xlink:href="#8963"/>
      <edge xlink:href="#8964"/>
      <edge xlink:href="#8965"/>
      <edge xlink:href="#8966"/>
      <edge xlink:href="#8967"/>
      <edge xlink:href="#8969"/>
      <edge xlink:href="#8954"/>
      <edge xlink:href="#8924"/>
      <edge xlink:href="#8904"/>
      <edge xlink:href="#8912"/>
      <edge xlink:href="#8914"/>
      <edge xlink:href="#8908"/>
      <edge xlink:href="#8932"/>
      <edge xlink:href="#8915"/>
      <edge xlink:href="#8933"/>
      <edge xlink:href="#8916"/>
      <edge xlink:href="#8934"/>
      <edge xlink:href="#8936"/>
      <edge xlink:href="#8937"/>
      <edge xlink:href="#8938"/>
      <edge xlink:href="#8921"/>
      <edge xlink:href="#8191"/>
      <edge xlink:href="#8201"/>
      <edge xlink:href="#8203"/>
      <edge xlink:href="#8195"/>
      <edge xlink:href="#8204"/>
      <edge xlink:href="#8205"/>
      <edge xlink:href="#8207"/>
      <edge xlink:href="#8520"/>
      <edge xlink:href="#8505"/>
      <edge xlink:href="#8511"/>
      <edge xlink:href="#8513"/>
      <edge xlink:href="#8522"/>
      <edge xlink:href="#8508"/>
      <edge xlink:href="#8524"/>
      <edge xlink:href="#8514"/>
      <edge xlink:href="#8525"/>
      <edge xlink:href="#8515"/>
      <edge xlink:href="#8518"/>
      <edge xlink:href="#8008"/>
      <edge xlink:href="#8033"/>
      <edge xlink:href="#8039"/>
      <edge xlink:href="#8041"/>
      <edge xlink:href="#8042"/>
      <edge xlink:href="#8036"/>
      <edge xlink:href="#8876"/>
      <edge xlink:href="#8880"/>
      <edge xlink:href="#8881"/>
      <edge xlink:href="#8882"/>
      <edge xlink:href="#8883"/>
      <edge xlink:href="#8872"/>
    </graph>
  </att>
  <att>
    <graph id="9267" label="TP1_Module2" cy:registered="1">
      <node xlink:href="#7889"/>
      <node xlink:href="#7899"/>
      <node xlink:href="#7828"/>
      <node xlink:href="#7849"/>
      <node xlink:href="#7866"/>
      <node xlink:href="#7795"/>
      <node xlink:href="#7808"/>
      <node xlink:href="#7836"/>
      <node xlink:href="#7873"/>
      <node xlink:href="#7854"/>
      <node xlink:href="#7838"/>
      <node xlink:href="#7846"/>
      <node xlink:href="#7797"/>
      <node xlink:href="#7862"/>
      <node xlink:href="#7905"/>
      <node xlink:href="#7817"/>
      <node xlink:href="#7839"/>
      <node xlink:href="#7814"/>
      <node xlink:href="#7853"/>
      <node xlink:href="#7880"/>
      <edge xlink:href="#8829"/>
      <edge xlink:href="#8817"/>
      <edge xlink:href="#8841"/>
      <edge xlink:href="#8823"/>
      <edge xlink:href="#8833"/>
      <edge xlink:href="#8809"/>
      <edge xlink:href="#8834"/>
      <edge xlink:href="#8825"/>
      <edge xlink:href="#8813"/>
      <edge xlink:href="#8810"/>
      <edge xlink:href="#8819"/>
      <edge xlink:href="#8837"/>
      <edge xlink:href="#8815"/>
      <edge xlink:href="#8828"/>
      <edge xlink:href="#8838"/>
      <edge xlink:href="#9056"/>
      <edge xlink:href="#9044"/>
      <edge xlink:href="#9067"/>
      <edge xlink:href="#9050"/>
      <edge xlink:href="#9060"/>
      <edge xlink:href="#9037"/>
      <edge xlink:href="#9061"/>
      <edge xlink:href="#9052"/>
      <edge xlink:href="#9042"/>
      <edge xlink:href="#9074"/>
      <edge xlink:href="#9038"/>
      <edge xlink:href="#9046"/>
      <edge xlink:href="#9062"/>
      <edge xlink:href="#9043"/>
      <edge xlink:href="#9055"/>
      <edge xlink:href="#9063"/>
      <edge xlink:href="#7995"/>
      <edge xlink:href="#8000"/>
      <edge xlink:href="#7996"/>
      <edge xlink:href="#8001"/>
      <edge xlink:href="#8003"/>
      <edge xlink:href="#8186"/>
      <edge xlink:href="#8176"/>
      <edge xlink:href="#8180"/>
      <edge xlink:href="#8187"/>
      <edge xlink:href="#8177"/>
      <edge xlink:href="#8184"/>
      <edge xlink:href="#8189"/>
      <edge xlink:href="#8182"/>
      <edge xlink:href="#8432"/>
      <edge xlink:href="#8440"/>
      <edge xlink:href="#8421"/>
      <edge xlink:href="#8441"/>
      <edge xlink:href="#8434"/>
      <edge xlink:href="#8435"/>
      <edge xlink:href="#8424"/>
      <edge xlink:href="#8422"/>
      <edge xlink:href="#8428"/>
      <edge xlink:href="#8442"/>
      <edge xlink:href="#8437"/>
      <edge xlink:href="#8425"/>
      <edge xlink:href="#8426"/>
      <edge xlink:href="#7927"/>
      <edge xlink:href="#7928"/>
      <edge xlink:href="#8049"/>
      <edge xlink:href="#8055"/>
      <edge xlink:href="#8050"/>
      <edge xlink:href="#8060"/>
      <edge xlink:href="#8057"/>
      <edge xlink:href="#8531"/>
      <edge xlink:href="#8541"/>
      <edge xlink:href="#8542"/>
      <edge xlink:href="#8535"/>
      <edge xlink:href="#8527"/>
      <edge xlink:href="#8526"/>
      <edge xlink:href="#8532"/>
      <edge xlink:href="#8545"/>
      <edge xlink:href="#8538"/>
      <edge xlink:href="#8530"/>
      <edge xlink:href="#8546"/>
      <edge xlink:href="#8274"/>
      <edge xlink:href="#8283"/>
      <edge xlink:href="#8263"/>
      <edge xlink:href="#8267"/>
      <edge xlink:href="#8276"/>
      <edge xlink:href="#8264"/>
      <edge xlink:href="#8271"/>
      <edge xlink:href="#8279"/>
      <edge xlink:href="#8268"/>
      <edge xlink:href="#8270"/>
      <edge xlink:href="#8281"/>
      <edge xlink:href="#8074"/>
      <edge xlink:href="#8143"/>
      <edge xlink:href="#8129"/>
      <edge xlink:href="#8135"/>
      <edge xlink:href="#8144"/>
      <edge xlink:href="#8130"/>
      <edge xlink:href="#8139"/>
      <edge xlink:href="#8136"/>
      <edge xlink:href="#8137"/>
      <edge xlink:href="#7909"/>
      <edge xlink:href="#8377"/>
      <edge xlink:href="#8371"/>
      <edge xlink:href="#8381"/>
      <edge xlink:href="#8358"/>
      <edge xlink:href="#8382"/>
      <edge xlink:href="#8362"/>
      <edge xlink:href="#8373"/>
      <edge xlink:href="#8359"/>
      <edge xlink:href="#8367"/>
      <edge xlink:href="#8376"/>
      <edge xlink:href="#8364"/>
      <edge xlink:href="#8366"/>
      <edge xlink:href="#9226"/>
      <edge xlink:href="#9230"/>
      <edge xlink:href="#9240"/>
      <edge xlink:href="#9234"/>
      <edge xlink:href="#9231"/>
      <edge xlink:href="#9225"/>
      <edge xlink:href="#9224"/>
      <edge xlink:href="#9245"/>
      <edge xlink:href="#9233"/>
      <edge xlink:href="#9236"/>
      <edge xlink:href="#7955"/>
      <edge xlink:href="#7960"/>
      <edge xlink:href="#7956"/>
      <edge xlink:href="#7961"/>
      <edge xlink:href="#8076"/>
      <edge xlink:href="#8075"/>
      <edge xlink:href="#8079"/>
      <edge xlink:href="#8077"/>
      <edge xlink:href="#8078"/>
      <edge xlink:href="#7943"/>
      <edge xlink:href="#7944"/>
      <edge xlink:href="#8255"/>
      <edge xlink:href="#8245"/>
      <edge xlink:href="#8248"/>
      <edge xlink:href="#8257"/>
      <edge xlink:href="#8246"/>
      <edge xlink:href="#8251"/>
      <edge xlink:href="#8260"/>
      <edge xlink:href="#8249"/>
      <edge xlink:href="#8250"/>
      <edge xlink:href="#8261"/>
      <edge xlink:href="#8630"/>
      <edge xlink:href="#8634"/>
      <edge xlink:href="#8635"/>
      <edge xlink:href="#8629"/>
      <edge xlink:href="#8637"/>
      <edge xlink:href="#8642"/>
    </graph>
  </att>
  <att>
    <graph id="9277" label="TP1_Module3" cy:registered="1">
      <node xlink:href="#7830"/>
      <node xlink:href="#7829"/>
      <node xlink:href="#7803"/>
      <node xlink:href="#7816"/>
      <node xlink:href="#7875"/>
      <node xlink:href="#7802"/>
      <node xlink:href="#7809"/>
      <node xlink:href="#7869"/>
      <node xlink:href="#7811"/>
      <node xlink:href="#7857"/>
      <node xlink:href="#7823"/>
      <node xlink:href="#7822"/>
      <node xlink:href="#7815"/>
      <node xlink:href="#7881"/>
      <node xlink:href="#7800"/>
      <node xlink:href="#7902"/>
      <node xlink:href="#7859"/>
      <node xlink:href="#7812"/>
      <edge xlink:href="#8006"/>
      <edge xlink:href="#8007"/>
      <edge xlink:href="#8005"/>
      <edge xlink:href="#7953"/>
      <edge xlink:href="#7951"/>
      <edge xlink:href="#8562"/>
      <edge xlink:href="#8551"/>
      <edge xlink:href="#7932"/>
      <edge xlink:href="#8477"/>
      <edge xlink:href="#8478"/>
      <edge xlink:href="#8479"/>
      <edge xlink:href="#8486"/>
      <edge xlink:href="#7936"/>
      <edge xlink:href="#8305"/>
      <edge xlink:href="#8306"/>
      <edge xlink:href="#8307"/>
      <edge xlink:href="#7973"/>
      <edge xlink:href="#7974"/>
      <edge xlink:href="#7972"/>
      <edge xlink:href="#8662"/>
      <edge xlink:href="#8648"/>
      <edge xlink:href="#8649"/>
      <edge xlink:href="#8650"/>
      <edge xlink:href="#8660"/>
      <edge xlink:href="#9153"/>
      <edge xlink:href="#9145"/>
      <edge xlink:href="#9155"/>
      <edge xlink:href="#9146"/>
      <edge xlink:href="#9147"/>
      <edge xlink:href="#9152"/>
      <edge xlink:href="#8333"/>
      <edge xlink:href="#8334"/>
      <edge xlink:href="#7937"/>
      <edge xlink:href="#7938"/>
    </graph>
  </att>
  <att>
    <graph id="9287" label="TP1_Module4" cy:registered="1">
      <node xlink:href="#7824"/>
      <node xlink:href="#7827"/>
      <node xlink:href="#7806"/>
      <node xlink:href="#7826"/>
      <node xlink:href="#7896"/>
      <node xlink:href="#7887"/>
      <node xlink:href="#7860"/>
      <node xlink:href="#7848"/>
      <node xlink:href="#7805"/>
      <node xlink:href="#7842"/>
      <node xlink:href="#7865"/>
      <node xlink:href="#7807"/>
      <edge xlink:href="#7975"/>
      <edge xlink:href="#7976"/>
      <edge xlink:href="#7988"/>
      <edge xlink:href="#7989"/>
      <edge xlink:href="#7990"/>
      <edge xlink:href="#7991"/>
      <edge xlink:href="#7993"/>
      <edge xlink:href="#7922"/>
      <edge xlink:href="#7984"/>
      <edge xlink:href="#7985"/>
      <edge xlink:href="#7986"/>
      <edge xlink:href="#8979"/>
      <edge xlink:href="#8984"/>
      <edge xlink:href="#8989"/>
      <edge xlink:href="#8971"/>
      <edge xlink:href="#8972"/>
      <edge xlink:href="#8973"/>
      <edge xlink:href="#8990"/>
      <edge xlink:href="#8977"/>
      <edge xlink:href="#8987"/>
      <edge xlink:href="#8997"/>
      <edge xlink:href="#8788"/>
      <edge xlink:href="#8789"/>
      <edge xlink:href="#8792"/>
      <edge xlink:href="#8797"/>
      <edge xlink:href="#8781"/>
      <edge xlink:href="#8782"/>
      <edge xlink:href="#8783"/>
      <edge xlink:href="#8798"/>
      <edge xlink:href="#8786"/>
      <edge xlink:href="#8795"/>
      <edge xlink:href="#8346"/>
      <edge xlink:href="#8349"/>
      <edge xlink:href="#8340"/>
      <edge xlink:href="#8341"/>
      <edge xlink:href="#8342"/>
      <edge xlink:href="#8343"/>
      <edge xlink:href="#8351"/>
      <edge xlink:href="#8345"/>
      <edge xlink:href="#8170"/>
      <edge xlink:href="#8174"/>
      <edge xlink:href="#8163"/>
      <edge xlink:href="#8164"/>
      <edge xlink:href="#8165"/>
      <edge xlink:href="#8101"/>
      <edge xlink:href="#8097"/>
      <edge xlink:href="#8098"/>
      <edge xlink:href="#8100"/>
      <edge xlink:href="#8414"/>
      <edge xlink:href="#8415"/>
      <edge xlink:href="#8417"/>
      <edge xlink:href="#8408"/>
      <edge xlink:href="#8409"/>
      <edge xlink:href="#8410"/>
      <edge xlink:href="#8412"/>
      <edge xlink:href="#8416"/>
      <edge xlink:href="#8413"/>
      <edge xlink:href="#7924"/>
      <edge xlink:href="#7925"/>
    </graph>
  </att>
  <att>
    <graph id="9297" label="TP1_Module5" cy:registered="1">
      <node xlink:href="#7863"/>
      <node xlink:href="#7876"/>
      <node xlink:href="#7796"/>
      <node xlink:href="#7845"/>
      <node xlink:href="#7804"/>
      <node xlink:href="#7844"/>
      <node xlink:href="#7794"/>
      <node xlink:href="#7813"/>
      <node xlink:href="#7893"/>
      <node xlink:href="#7892"/>
      <node xlink:href="#7810"/>
      <edge xlink:href="#8391"/>
      <edge xlink:href="#8387"/>
      <edge xlink:href="#8385"/>
      <edge xlink:href="#8392"/>
      <edge xlink:href="#8393"/>
      <edge xlink:href="#8386"/>
      <edge xlink:href="#8568"/>
      <edge xlink:href="#8567"/>
      <edge xlink:href="#8565"/>
      <edge xlink:href="#8569"/>
      <edge xlink:href="#8570"/>
      <edge xlink:href="#8573"/>
      <edge xlink:href="#8571"/>
      <edge xlink:href="#8566"/>
      <edge xlink:href="#7907"/>
      <edge xlink:href="#8125"/>
      <edge xlink:href="#8124"/>
      <edge xlink:href="#8127"/>
      <edge xlink:href="#8122"/>
      <edge xlink:href="#8126"/>
      <edge xlink:href="#8123"/>
      <edge xlink:href="#7918"/>
      <edge xlink:href="#7919"/>
      <edge xlink:href="#8120"/>
      <edge xlink:href="#8119"/>
      <edge xlink:href="#8117"/>
      <edge xlink:href="#8121"/>
      <edge xlink:href="#8118"/>
      <edge xlink:href="#7942"/>
      <edge xlink:href="#7941"/>
      <edge xlink:href="#7939"/>
      <edge xlink:href="#7940"/>
      <edge xlink:href="#8897"/>
      <edge xlink:href="#8903"/>
      <edge xlink:href="#8896"/>
      <edge xlink:href="#8902"/>
      <edge xlink:href="#8894"/>
      <edge xlink:href="#8898"/>
      <edge xlink:href="#8899"/>
      <edge xlink:href="#8900"/>
      <edge xlink:href="#8901"/>
      <edge xlink:href="#8895"/>
      <edge xlink:href="#8888"/>
      <edge xlink:href="#8887"/>
      <edge xlink:href="#8893"/>
      <edge xlink:href="#8885"/>
      <edge xlink:href="#8889"/>
      <edge xlink:href="#8890"/>
      <edge xlink:href="#8891"/>
      <edge xlink:href="#8886"/>
      <edge xlink:href="#7935"/>
      <edge xlink:href="#7933"/>
      <edge xlink:href="#7934"/>
    </graph>
  </att>
  <att>
    <graph id="9307" label="TP1_Module6" cy:registered="1">
      <node xlink:href="#7820"/>
      <node xlink:href="#7871"/>
      <node xlink:href="#7825"/>
      <node xlink:href="#7835"/>
      <node xlink:href="#7832"/>
      <node xlink:href="#7870"/>
      <node xlink:href="#7821"/>
      <node xlink:href="#7855"/>
      <node xlink:href="#7840"/>
      <node xlink:href="#7819"/>
      <edge xlink:href="#7969"/>
      <edge xlink:href="#8504"/>
      <edge xlink:href="#8497"/>
      <edge xlink:href="#8501"/>
      <edge xlink:href="#8498"/>
      <edge xlink:href="#8500"/>
      <edge xlink:href="#8503"/>
      <edge xlink:href="#8502"/>
      <edge xlink:href="#8499"/>
      <edge xlink:href="#8496"/>
      <edge xlink:href="#7982"/>
      <edge xlink:href="#7983"/>
      <edge xlink:href="#7981"/>
      <edge xlink:href="#8044"/>
      <edge xlink:href="#8045"/>
      <edge xlink:href="#8047"/>
      <edge xlink:href="#8046"/>
      <edge xlink:href="#8043"/>
      <edge xlink:href="#8018"/>
      <edge xlink:href="#8019"/>
      <edge xlink:href="#8017"/>
      <edge xlink:href="#8489"/>
      <edge xlink:href="#8492"/>
      <edge xlink:href="#8491"/>
      <edge xlink:href="#8490"/>
      <edge xlink:href="#8495"/>
      <edge xlink:href="#8493"/>
      <edge xlink:href="#8488"/>
      <edge xlink:href="#7971"/>
      <edge xlink:href="#7970"/>
      <edge xlink:href="#8287"/>
      <edge xlink:href="#8291"/>
      <edge xlink:href="#8290"/>
      <edge xlink:href="#8288"/>
      <edge xlink:href="#8289"/>
      <edge xlink:href="#8292"/>
      <edge xlink:href="#8286"/>
      <edge xlink:href="#8083"/>
      <edge xlink:href="#8086"/>
      <edge xlink:href="#8084"/>
      <edge xlink:href="#8085"/>
      <edge xlink:href="#8082"/>
    </graph>
  </att>
</graph>
```
