## Supplemental File 1 cytoscape for "Multi-omic characterization of the thermal stress phenome in the stony coral *Montipora capitata*": 9317-Mcap+Gene+Co%2Dexpression+Network+TP5.xgmml

```
<?xml version="1.0" encoding="UTF-8" standalone="yes"?>
<graph id="9317" label="Mcap Gene Co-expression Network TP5" cy:view="0" cy:registered="0" cy:documentVersion="3.0" xmlns:dc="http://purl.org/dc/elements/1.1/" xmlns:xlink="http://www.w3.org/1999/xlink" xmlns:rdf="http://www.w3.org/1999/02/22-rdf-syntax-ns#" xmlns:cy="http://www.cytoscape.org" xmlns="http://www.cs.rpi.edu/XGMML">
  <att>
    <graph id="9333" label="9333" cy:registered="0">
    </graph>
  </att>
  <att>
    <graph id="9343" label="TP5_Full" cy:registered="1">
      <node id="9727" label="933"/>
      <node id="9726" label="1403"/>
      <node id="9725" label="1515"/>
      <node id="9724" label="2163"/>
      <node id="9723" label="2210"/>
      <node id="9722" label="2325"/>
      <node id="9721" label="2326"/>
      <node id="9720" label="2505"/>
      <node id="9719" label="2476"/>
      <node id="9718" label="2743"/>
      <node id="9717" label="3053"/>
      <node id="9716" label="3065"/>
      <node id="9715" label="3424"/>
      <node id="9714" label="3209"/>
      <node id="9713" label="3794"/>
      <node id="9712" label="2375"/>
      <node id="9711" label="927"/>
      <node id="9710" label="3869"/>
      <node id="9709" label="3982"/>
      <node id="9708" label="4001"/>
      <node id="9707" label="1868"/>
      <node id="9706" label="4165"/>
      <node id="9705" label="4210"/>
      <node id="9704" label="3630"/>
      <node id="9703" label="4226"/>
      <node id="9702" label="4502"/>
      <node id="9701" label="4526"/>
      <node id="9700" label="4726"/>
      <node id="9699" label="4776"/>
      <node id="9698" label="4896"/>
      <node id="9697" label="5057"/>
      <node id="9696" label="5072"/>
      <node id="9695" label="5341"/>
      <node id="9694" label="5521"/>
      <node id="9693" label="5522"/>
      <node id="9692" label="5632"/>
      <node id="9691" label="5744"/>
      <node id="9690" label="5801"/>
      <node id="9689" label="5813"/>
      <node id="9688" label="1330"/>
      <node id="9687" label="6226"/>
      <node id="9686" label="6366"/>
      <node id="9685" label="6779"/>
      <node id="9684" label="6828"/>
      <node id="9683" label="6864"/>
      <node id="9682" label="7302"/>
      <node id="9681" label="7364"/>
      <node id="9680" label="7392"/>
      <node id="9679" label="7425"/>
      <node id="9678" label="7462"/>
      <node id="9677" label="7685"/>
      <node id="9676" label="7735"/>
      <node id="9675" label="7860"/>
      <node id="9674" label="7871"/>
      <node id="9673" label="9280"/>
      <node id="9672" label="9462"/>
      <node id="9671" label="9730"/>
      <node id="9670" label="10059"/>
      <node id="9669" label="10127"/>
      <node id="9668" label="10200"/>
      <node id="9667" label="10402"/>
      <node id="9666" label="10636"/>
      <node id="9665" label="10665"/>
      <node id="9664" label="10729"/>
      <node id="9663" label="10758"/>
      <node id="9662" label="10867"/>
      <node id="9661" label="7401"/>
      <node id="9660" label="11037"/>
      <node id="9659" label="11264"/>
      <node id="9658" label="11336"/>
      <node id="9657" label="11460"/>
      <node id="9656" label="11669"/>
      <node id="9655" label="11780"/>
      <node id="9654" label="11852"/>
      <node id="9653" label="11862"/>
      <node id="9652" label="11964"/>
      <node id="9651" label="11969"/>
      <node id="9650" label="12251"/>
      <node id="9649" label="12326"/>
      <node id="9648" label="12564"/>
      <node id="9647" label="13273"/>
      <node id="9646" label="13342"/>
      <node id="9645" label="11656"/>
      <node id="9644" label="13423"/>
      <node id="9643" label="13806"/>
      <node id="9642" label="13856"/>
      <node id="9641" label="13872"/>
      <node id="9640" label="13887"/>
      <node id="9639" label="13900"/>
      <node id="9638" label="14278"/>
      <node id="9637" label="15134"/>
      <node id="9636" label="15135"/>
      <node id="9635" label="15343"/>
      <node id="9634" label="15423"/>
      <node id="9633" label="15551"/>
      <node id="9632" label="15552"/>
      <node id="9631" label="14324"/>
      <node id="9630" label="16032"/>
      <node id="9629" label="16058"/>
      <node id="9628" label="16098"/>
      <node id="9627" label="16324"/>
      <node id="9626" label="16561"/>
      <node id="9625" label="16801"/>
      <node id="9624" label="16969"/>
      <node id="9623" label="1586"/>
      <node id="9622" label="17118"/>
      <node id="9621" label="17352"/>
      <node id="9620" label="17358"/>
      <node id="9619" label="17423"/>
      <node id="9618" label="17454"/>
      <node id="9617" label="17513"/>
      <node id="9616" label="17572"/>
      <node id="9615" label="18026"/>
      <node id="9614" label="18274"/>
      <node id="9613" label="18921"/>
      <node id="9612" label="18928"/>
      <node id="9611" label="19116"/>
      <node id="9610" label="19343"/>
      <node id="9609" label="19441"/>
      <node id="9608" label="20028"/>
      <node id="9607" label="20429"/>
      <node id="9606" label="20497"/>
      <node id="9605" label="21009"/>
      <node id="9604" label="21037"/>
      <node id="9603" label="21281"/>
      <node id="9602" label="21285"/>
      <node id="9601" label="21357"/>
      <node id="9600" label="21588"/>
      <node id="9599" label="21644"/>
      <node id="9598" label="21810"/>
      <node id="9597" label="21961"/>
      <node id="9596" label="22034"/>
      <node id="9595" label="22173"/>
      <node id="9594" label="22229"/>
      <node id="9593" label="22251"/>
      <node id="9592" label="22388"/>
      <node id="9591" label="22603"/>
      <node id="9590" label="22695"/>
      <node id="9589" label="13732"/>
      <node id="9588" label="22773"/>
      <node id="9587" label="23119"/>
      <node id="9586" label="23152"/>
      <node id="9585" label="23401"/>
      <node id="9584" label="23506"/>
      <node id="9583" label="23790"/>
      <node id="9582" label="23791"/>
      <node id="9581" label="23974"/>
      <node id="9580" label="23995"/>
      <node id="9579" label="24130"/>
      <node id="9578" label="24140"/>
      <node id="9577" label="24354"/>
      <node id="9576" label="24552"/>
      <node id="9575" label="24554"/>
      <node id="9574" label="24621"/>
      <node id="9573" label="24624"/>
      <node id="9572" label="24730"/>
      <node id="9571" label="25019"/>
      <node id="9570" label="25319"/>
      <node id="9569" label="25433"/>
      <node id="9568" label="25893"/>
      <node id="9567" label="25948"/>
      <node id="9566" label="25956"/>
      <node id="9565" label="25970"/>
      <node id="9564" label="26690"/>
      <node id="9563" label="27009"/>
      <node id="9562" label="27041"/>
      <node id="9561" label="27282"/>
      <node id="9560" label="27330"/>
      <node id="9559" label="27425"/>
      <node id="9558" label="27590"/>
      <node id="9557" label="28226"/>
      <node id="9556" label="28325"/>
      <node id="9555" label="28556"/>
      <node id="9554" label="28666"/>
      <node id="9553" label="13894"/>
      <node id="9552" label="29233"/>
      <node id="9551" label="29284"/>
      <node id="9550" label="29313"/>
      <node id="9549" label="29320"/>
      <node id="9548" label="29505"/>
      <node id="9547" label="29529"/>
      <node id="9546" label="29574"/>
      <node id="9545" label="29576"/>
      <node id="9544" label="29945"/>
      <node id="9543" label="30064"/>
      <node id="9542" label="30380"/>
      <node id="9541" label="30754"/>
      <node id="9540" label="30980"/>
      <node id="9539" label="31025"/>
      <node id="9538" label="31244"/>
      <node id="9537" label="31764"/>
      <node id="9536" label="31792"/>
      <node id="9535" label="8468"/>
      <node id="9534" label="32057"/>
      <node id="9533" label="32929"/>
      <node id="9532" label="32984"/>
      <node id="9531" label="33295"/>
      <node id="9530" label="33424"/>
      <node id="9529" label="33439"/>
      <node id="9528" label="33854"/>
      <node id="9527" label="33992"/>
      <node id="9526" label="34074"/>
      <node id="9525" label="34277"/>
      <node id="9524" label="34485"/>
      <node id="9523" label="34906"/>
      <node id="9522" label="34954"/>
      <node id="9521" label="35031"/>
      <node id="9520" label="35053"/>
      <node id="9519" label="35331"/>
      <node id="9518" label="35688"/>
      <node id="9517" label="35934"/>
      <node id="9516" label="36005"/>
      <node id="9515" label="36068"/>
      <node id="9514" label="36349"/>
      <node id="9513" label="36355"/>
      <node id="9512" label="36358"/>
      <node id="9511" label="36467"/>
      <node id="9510" label="36495"/>
      <node id="9509" label="36732"/>
      <node id="9508" label="36976"/>
      <node id="9507" label="36996"/>
      <node id="9506" label="37031"/>
      <node id="9505" label="37794"/>
      <node id="9504" label="37989"/>
      <node id="9503" label="38223"/>
      <node id="9502" label="38335"/>
      <node id="9501" label="38546"/>
      <node id="9500" label="38566"/>
      <node id="9499" label="38923"/>
      <node id="9498" label="39361"/>
      <node id="9497" label="39551"/>
      <node id="9496" label="39653"/>
      <node id="9495" label="39683"/>
      <node id="9494" label="39839"/>
      <node id="9493" label="40330"/>
      <node id="9492" label="40341"/>
      <node id="9491" label="40511"/>
      <node id="9490" label="40697"/>
      <node id="9489" label="41276"/>
      <node id="9488" label="41490"/>
      <node id="9487" label="41638"/>
      <node id="9486" label="42327"/>
      <node id="9485" label="42454"/>
      <node id="9484" label="42561"/>
      <node id="9483" label="42597"/>
      <node id="9482" label="42907"/>
      <node id="9481" label="43062"/>
      <node id="9480" label="43081"/>
      <node id="9479" label="43082"/>
      <node id="9478" label="43323"/>
      <node id="9477" label="43346"/>
      <node id="9476" label="43388"/>
      <node id="9475" label="43638"/>
      <node id="9474" label="43910"/>
      <node id="9473" label="44037"/>
      <node id="9472" label="44117"/>
      <node id="9471" label="44225"/>
      <node id="9470" label="44275"/>
      <node id="9469" label="44379"/>
      <node id="9468" label="44406"/>
      <node id="9467" label="44439"/>
      <node id="9466" label="44609"/>
      <node id="9465" label="44942"/>
      <node id="9464" label="44969"/>
      <node id="9463" label="45423"/>
      <node id="9462" label="45463"/>
      <node id="9461" label="45666"/>
      <node id="9460" label="45778"/>
      <node id="9459" label="46261"/>
      <node id="9458" label="46316"/>
      <node id="9457" label="46368"/>
      <node id="9456" label="46426"/>
      <node id="9455" label="46539"/>
      <node id="9454" label="46547"/>
      <node id="9453" label="46809"/>
      <node id="9452" label="47256"/>
      <node id="9451" label="47317"/>
      <node id="9450" label="47484"/>
      <node id="9449" label="47690"/>
      <node id="9448" label="47867"/>
      <node id="9447" label="48376"/>
      <node id="9446" label="48459"/>
      <node id="9445" label="49059"/>
      <node id="9444" label="49390"/>
      <node id="9443" label="49677"/>
      <node id="9442" label="49998"/>
      <node id="9441" label="50112"/>
      <node id="9440" label="50330"/>
      <node id="9439" label="50334"/>
      <node id="9438" label="50515"/>
      <node id="9437" label="50587"/>
      <node id="9436" label="50644"/>
      <node id="9435" label="50859"/>
      <node id="9434" label="50938"/>
      <node id="9433" label="50945"/>
      <node id="9432" label="50953"/>
      <node id="9431" label="51452"/>
      <node id="9430" label="51574"/>
      <node id="9429" label="51824"/>
      <node id="9428" label="51912"/>
      <node id="9427" label="52047"/>
      <node id="9426" label="52050"/>
      <node id="9425" label="52051"/>
      <node id="9424" label="52150"/>
      <node id="9423" label="52297"/>
      <node id="9422" label="52568"/>
      <node id="9421" label="52619"/>
      <node id="9420" label="52795"/>
      <node id="9419" label="52895"/>
      <node id="9418" label="52898"/>
      <node id="9417" label="53029"/>
      <node id="9416" label="53058"/>
      <node id="9415" label="53122"/>
      <node id="9414" label="53247"/>
      <node id="9413" label="53315"/>
      <node id="9412" label="53438"/>
      <node id="9411" label="53454"/>
      <node id="9410" label="53628"/>
      <node id="9409" label="53796"/>
      <node id="9408" label="54524"/>
      <node id="9407" label="54715"/>
      <node id="9406" label="54716"/>
      <node id="9405" label="54827"/>
      <node id="9404" label="55319"/>
      <node id="9403" label="56114"/>
      <node id="9402" label="56248"/>
      <node id="9401" label="56385"/>
      <node id="9400" label="56549"/>
      <node id="9399" label="56745"/>
      <node id="9398" label="57192"/>
      <node id="9397" label="57236"/>
      <node id="9396" label="57568"/>
      <node id="9395" label="57613"/>
      <node id="9394" label="57703"/>
      <node id="9393" label="57748"/>
      <node id="9392" label="57813"/>
      <node id="9391" label="57979"/>
      <node id="9390" label="57984"/>
      <node id="9389" label="58251"/>
      <node id="9388" label="58260"/>
      <node id="9387" label="58274"/>
      <node id="9386" label="58448"/>
      <node id="9385" label="58462"/>
      <node id="9384" label="58621"/>
      <node id="9383" label="58668"/>
      <node id="9382" label="58680"/>
      <node id="9381" label="58927"/>
      <node id="9380" label="59350"/>
      <node id="9379" label="59368"/>
      <node id="9378" label="59604"/>
      <node id="9377" label="59705"/>
      <node id="9376" label="59740"/>
      <node id="9375" label="59960"/>
      <node id="9374" label="60333"/>
      <node id="9373" label="60382"/>
      <node id="9372" label="60401"/>
      <node id="9371" label="60726"/>
      <node id="9370" label="60884"/>
      <node id="9369" label="60987"/>
      <node id="9368" label="61074"/>
      <node id="9367" label="61096"/>
      <node id="9366" label="61138"/>
      <node id="9365" label="61172"/>
      <node id="9364" label="61283"/>
      <node id="9363" label="61343"/>
      <node id="9362" label="61357"/>
      <node id="9361" label="61440"/>
      <node id="9360" label="61628"/>
      <node id="9359" label="61630"/>
      <node id="9358" label="61669"/>
      <node id="9357" label="61728"/>
      <node id="9356" label="61756"/>
      <node id="9355" label="61797"/>
      <node id="9354" label="61838"/>
      <node id="9353" label="62023"/>
      <edge id="17059" label="933 (interacts with) 1403" source="9727" target="9726" cy:directed="1"/>
      <edge id="17058" label="933 (interacts with) 1515" source="9727" target="9725" cy:directed="1"/>
      <edge id="17057" label="933 (interacts with) 2163" source="9727" target="9724" cy:directed="1"/>
      <edge id="17056" label="933 (interacts with) 2326" source="9727" target="9721" cy:directed="1"/>
      <edge id="17055" label="933 (interacts with) 3869" source="9727" target="9710" cy:directed="1"/>
      <edge id="17054" label="933 (interacts with) 5072" source="9727" target="9696" cy:directed="1"/>
      <edge id="17053" label="933 (interacts with) 5801" source="9727" target="9690" cy:directed="1"/>
      <edge id="17052" label="933 (interacts with) 5813" source="9727" target="9689" cy:directed="1"/>
      <edge id="17051" label="933 (interacts with) 6366" source="9727" target="9686" cy:directed="1"/>
      <edge id="17050" label="933 (interacts with) 6864" source="9727" target="9683" cy:directed="1"/>
      <edge id="17049" label="933 (interacts with) 7302" source="9727" target="9682" cy:directed="1"/>
      <edge id="17048" label="933 (interacts with) 7860" source="9727" target="9675" cy:directed="1"/>
      <edge id="17047" label="933 (interacts with) 7871" source="9727" target="9674" cy:directed="1"/>
      <edge id="17046" label="933 (interacts with) 10200" source="9727" target="9668" cy:directed="1"/>
      <edge id="17045" label="933 (interacts with) 10665" source="9727" target="9665" cy:directed="1"/>
      <edge id="17044" label="933 (interacts with) 11264" source="9727" target="9659" cy:directed="1"/>
      <edge id="17043" label="933 (interacts with) 16969" source="9727" target="9624" cy:directed="1"/>
      <edge id="17042" label="933 (interacts with) 17358" source="9727" target="9620" cy:directed="1"/>
      <edge id="17041" label="933 (interacts with) 17454" source="9727" target="9618" cy:directed="1"/>
      <edge id="17040" label="933 (interacts with) 17513" source="9727" target="9617" cy:directed="1"/>
      <edge id="17039" label="933 (interacts with) 18026" source="9727" target="9615" cy:directed="1"/>
      <edge id="17038" label="933 (interacts with) 20429" source="9727" target="9607" cy:directed="1"/>
      <edge id="17037" label="933 (interacts with) 21037" source="9727" target="9604" cy:directed="1"/>
      <edge id="17036" label="933 (interacts with) 21961" source="9727" target="9597" cy:directed="1"/>
      <edge id="17035" label="933 (interacts with) 22603" source="9727" target="9591" cy:directed="1"/>
      <edge id="17034" label="933 (interacts with) 23119" source="9727" target="9587" cy:directed="1"/>
      <edge id="17033" label="933 (interacts with) 23791" source="9727" target="9582" cy:directed="1"/>
      <edge id="17032" label="933 (interacts with) 23974" source="9727" target="9581" cy:directed="1"/>
      <edge id="17031" label="933 (interacts with) 23995" source="9727" target="9580" cy:directed="1"/>
      <edge id="17030" label="933 (interacts with) 27425" source="9727" target="9559" cy:directed="1"/>
      <edge id="17029" label="933 (interacts with) 29529" source="9727" target="9547" cy:directed="1"/>
      <edge id="17028" label="933 (interacts with) 31244" source="9727" target="9538" cy:directed="1"/>
      <edge id="17027" label="933 (interacts with) 32057" source="9727" target="9534" cy:directed="1"/>
      <edge id="17026" label="933 (interacts with) 33854" source="9727" target="9528" cy:directed="1"/>
      <edge id="17025" label="933 (interacts with) 34277" source="9727" target="9525" cy:directed="1"/>
      <edge id="17024" label="933 (interacts with) 36005" source="9727" target="9516" cy:directed="1"/>
      <edge id="17023" label="933 (interacts with) 36358" source="9727" target="9512" cy:directed="1"/>
      <edge id="17022" label="933 (interacts with) 40330" source="9727" target="9493" cy:directed="1"/>
      <edge id="17021" label="933 (interacts with) 41490" source="9727" target="9488" cy:directed="1"/>
      <edge id="17020" label="933 (interacts with) 42907" source="9727" target="9482" cy:directed="1"/>
      <edge id="17019" label="933 (interacts with) 43082" source="9727" target="9479" cy:directed="1"/>
      <edge id="17018" label="933 (interacts with) 44379" source="9727" target="9469" cy:directed="1"/>
      <edge id="17017" label="933 (interacts with) 45423" source="9727" target="9463" cy:directed="1"/>
      <edge id="17016" label="933 (interacts with) 47867" source="9727" target="9448" cy:directed="1"/>
      <edge id="17015" label="933 (interacts with) 49390" source="9727" target="9444" cy:directed="1"/>
      <edge id="17014" label="933 (interacts with) 51912" source="9727" target="9428" cy:directed="1"/>
      <edge id="17013" label="933 (interacts with) 52050" source="9727" target="9426" cy:directed="1"/>
      <edge id="17012" label="933 (interacts with) 52150" source="9727" target="9424" cy:directed="1"/>
      <edge id="17011" label="933 (interacts with) 52297" source="9727" target="9423" cy:directed="1"/>
      <edge id="17010" label="933 (interacts with) 53628" source="9727" target="9410" cy:directed="1"/>
      <edge id="17009" label="933 (interacts with) 59350" source="9727" target="9380" cy:directed="1"/>
      <edge id="17008" label="933 (interacts with) 59604" source="9727" target="9378" cy:directed="1"/>
      <edge id="17007" label="933 (interacts with) 60884" source="9727" target="9370" cy:directed="1"/>
      <edge id="17006" label="933 (interacts with) 60987" source="9727" target="9369" cy:directed="1"/>
      <edge id="17005" label="933 (interacts with) 61096" source="9727" target="9367" cy:directed="1"/>
      <edge id="17004" label="933 (interacts with) 61172" source="9727" target="9365" cy:directed="1"/>
      <edge id="17003" label="933 (interacts with) 61630" source="9727" target="9359" cy:directed="1"/>
      <edge id="17002" label="933 (interacts with) 61669" source="9727" target="9358" cy:directed="1"/>
      <edge id="17001" label="1403 (interacts with) 2743" source="9726" target="9718" cy:directed="1"/>
      <edge id="17000" label="1403 (interacts with) 3053" source="9726" target="9717" cy:directed="1"/>
      <edge id="16999" label="1403 (interacts with) 3794" source="9726" target="9713" cy:directed="1"/>
      <edge id="16998" label="1403 (interacts with) 3869" source="9726" target="9710" cy:directed="1"/>
      <edge id="16997" label="1403 (interacts with) 4896" source="9726" target="9698" cy:directed="1"/>
      <edge id="16996" label="1403 (interacts with) 5072" source="9726" target="9696" cy:directed="1"/>
      <edge id="16995" label="1403 (interacts with) 5341" source="9726" target="9695" cy:directed="1"/>
      <edge id="16994" label="1403 (interacts with) 5801" source="9726" target="9690" cy:directed="1"/>
      <edge id="16993" label="1403 (interacts with) 6366" source="9726" target="9686" cy:directed="1"/>
      <edge id="16992" label="1403 (interacts with) 6779" source="9726" target="9685" cy:directed="1"/>
      <edge id="16991" label="1403 (interacts with) 6864" source="9726" target="9683" cy:directed="1"/>
      <edge id="16990" label="1403 (interacts with) 7871" source="9726" target="9674" cy:directed="1"/>
      <edge id="16989" label="1403 (interacts with) 10200" source="9726" target="9668" cy:directed="1"/>
      <edge id="16988" label="1403 (interacts with) 10665" source="9726" target="9665" cy:directed="1"/>
      <edge id="16987" label="1403 (interacts with) 11336" source="9726" target="9658" cy:directed="1"/>
      <edge id="16986" label="1403 (interacts with) 11964" source="9726" target="9652" cy:directed="1"/>
      <edge id="16985" label="1403 (interacts with) 13872" source="9726" target="9641" cy:directed="1"/>
      <edge id="16984" label="1403 (interacts with) 14278" source="9726" target="9638" cy:directed="1"/>
      <edge id="16983" label="1403 (interacts with) 16324" source="9726" target="9627" cy:directed="1"/>
      <edge id="16982" label="1403 (interacts with) 16801" source="9726" target="9625" cy:directed="1"/>
      <edge id="16981" label="1403 (interacts with) 17454" source="9726" target="9618" cy:directed="1"/>
      <edge id="16980" label="1403 (interacts with) 17513" source="9726" target="9617" cy:directed="1"/>
      <edge id="16979" label="1403 (interacts with) 18026" source="9726" target="9615" cy:directed="1"/>
      <edge id="16978" label="1403 (interacts with) 19116" source="9726" target="9611" cy:directed="1"/>
      <edge id="16977" label="1403 (interacts with) 20429" source="9726" target="9607" cy:directed="1"/>
      <edge id="16976" label="1403 (interacts with) 22034" source="9726" target="9596" cy:directed="1"/>
      <edge id="16975" label="1403 (interacts with) 23119" source="9726" target="9587" cy:directed="1"/>
      <edge id="16974" label="1403 (interacts with) 23152" source="9726" target="9586" cy:directed="1"/>
      <edge id="16973" label="1403 (interacts with) 23974" source="9726" target="9581" cy:directed="1"/>
      <edge id="16972" label="1403 (interacts with) 23995" source="9726" target="9580" cy:directed="1"/>
      <edge id="16971" label="1403 (interacts with) 25956" source="9726" target="9566" cy:directed="1"/>
      <edge id="16970" label="1403 (interacts with) 27041" source="9726" target="9562" cy:directed="1"/>
      <edge id="16969" label="1403 (interacts with) 29233" source="9726" target="9552" cy:directed="1"/>
      <edge id="16968" label="1403 (interacts with) 29529" source="9726" target="9547" cy:directed="1"/>
      <edge id="16967" label="1403 (interacts with) 29574" source="9726" target="9546" cy:directed="1"/>
      <edge id="16966" label="1403 (interacts with) 31244" source="9726" target="9538" cy:directed="1"/>
      <edge id="16965" label="1403 (interacts with) 32057" source="9726" target="9534" cy:directed="1"/>
      <edge id="16964" label="1403 (interacts with) 33854" source="9726" target="9528" cy:directed="1"/>
      <edge id="16963" label="1403 (interacts with) 34277" source="9726" target="9525" cy:directed="1"/>
      <edge id="16962" label="1403 (interacts with) 35688" source="9726" target="9518" cy:directed="1"/>
      <edge id="16961" label="1403 (interacts with) 36005" source="9726" target="9516" cy:directed="1"/>
      <edge id="16960" label="1403 (interacts with) 38546" source="9726" target="9501" cy:directed="1"/>
      <edge id="16959" label="1403 (interacts with) 41276" source="9726" target="9489" cy:directed="1"/>
      <edge id="16958" label="1403 (interacts with) 41490" source="9726" target="9488" cy:directed="1"/>
      <edge id="16957" label="1403 (interacts with) 43082" source="9726" target="9479" cy:directed="1"/>
      <edge id="16956" label="1403 (interacts with) 43638" source="9726" target="9475" cy:directed="1"/>
      <edge id="16955" label="1403 (interacts with) 44379" source="9726" target="9469" cy:directed="1"/>
      <edge id="16954" label="1403 (interacts with) 44406" source="9726" target="9468" cy:directed="1"/>
      <edge id="16953" label="1403 (interacts with) 44439" source="9726" target="9467" cy:directed="1"/>
      <edge id="16952" label="1403 (interacts with) 46809" source="9726" target="9453" cy:directed="1"/>
      <edge id="16951" label="1403 (interacts with) 47867" source="9726" target="9448" cy:directed="1"/>
      <edge id="16950" label="1403 (interacts with) 49390" source="9726" target="9444" cy:directed="1"/>
      <edge id="16949" label="1403 (interacts with) 52050" source="9726" target="9426" cy:directed="1"/>
      <edge id="16948" label="1403 (interacts with) 52150" source="9726" target="9424" cy:directed="1"/>
      <edge id="16947" label="1403 (interacts with) 52297" source="9726" target="9423" cy:directed="1"/>
      <edge id="16946" label="1403 (interacts with) 53029" source="9726" target="9417" cy:directed="1"/>
      <edge id="16945" label="1403 (interacts with) 53315" source="9726" target="9413" cy:directed="1"/>
      <edge id="16944" label="1403 (interacts with) 53628" source="9726" target="9410" cy:directed="1"/>
      <edge id="16943" label="1403 (interacts with) 54524" source="9726" target="9408" cy:directed="1"/>
      <edge id="16942" label="1403 (interacts with) 57192" source="9726" target="9398" cy:directed="1"/>
      <edge id="16941" label="1403 (interacts with) 57236" source="9726" target="9397" cy:directed="1"/>
      <edge id="16940" label="1403 (interacts with) 57984" source="9726" target="9390" cy:directed="1"/>
      <edge id="16939" label="1403 (interacts with) 58668" source="9726" target="9383" cy:directed="1"/>
      <edge id="16938" label="1403 (interacts with) 59350" source="9726" target="9380" cy:directed="1"/>
      <edge id="16937" label="1403 (interacts with) 59604" source="9726" target="9378" cy:directed="1"/>
      <edge id="16936" label="1403 (interacts with) 60333" source="9726" target="9374" cy:directed="1"/>
      <edge id="16935" label="1403 (interacts with) 60382" source="9726" target="9373" cy:directed="1"/>
      <edge id="16934" label="1403 (interacts with) 60726" source="9726" target="9371" cy:directed="1"/>
      <edge id="16933" label="1403 (interacts with) 60884" source="9726" target="9370" cy:directed="1"/>
      <edge id="16932" label="1403 (interacts with) 60987" source="9726" target="9369" cy:directed="1"/>
      <edge id="16931" label="1403 (interacts with) 61074" source="9726" target="9368" cy:directed="1"/>
      <edge id="16930" label="1403 (interacts with) 61630" source="9726" target="9359" cy:directed="1"/>
      <edge id="16929" label="1403 (interacts with) 61669" source="9726" target="9358" cy:directed="1"/>
      <edge id="16928" label="1515 (interacts with) 2163" source="9725" target="9724" cy:directed="1"/>
      <edge id="16927" label="1515 (interacts with) 2210" source="9725" target="9723" cy:directed="1"/>
      <edge id="16926" label="1515 (interacts with) 2326" source="9725" target="9721" cy:directed="1"/>
      <edge id="16925" label="1515 (interacts with) 5813" source="9725" target="9689" cy:directed="1"/>
      <edge id="16924" label="1515 (interacts with) 7302" source="9725" target="9682" cy:directed="1"/>
      <edge id="16923" label="1515 (interacts with) 7860" source="9725" target="9675" cy:directed="1"/>
      <edge id="16922" label="1515 (interacts with) 15343" source="9725" target="9635" cy:directed="1"/>
      <edge id="16921" label="1515 (interacts with) 17352" source="9725" target="9621" cy:directed="1"/>
      <edge id="16920" label="1515 (interacts with) 17358" source="9725" target="9620" cy:directed="1"/>
      <edge id="16919" label="1515 (interacts with) 21037" source="9725" target="9604" cy:directed="1"/>
      <edge id="16918" label="1515 (interacts with) 23791" source="9725" target="9582" cy:directed="1"/>
      <edge id="16917" label="1515 (interacts with) 27009" source="9725" target="9563" cy:directed="1"/>
      <edge id="16916" label="1515 (interacts with) 27425" source="9725" target="9559" cy:directed="1"/>
      <edge id="16915" label="1515 (interacts with) 31764" source="9725" target="9537" cy:directed="1"/>
      <edge id="16914" label="1515 (interacts with) 33295" source="9725" target="9531" cy:directed="1"/>
      <edge id="16913" label="1515 (interacts with) 36068" source="9725" target="9515" cy:directed="1"/>
      <edge id="16912" label="1515 (interacts with) 38566" source="9725" target="9500" cy:directed="1"/>
      <edge id="16911" label="1515 (interacts with) 46261" source="9725" target="9459" cy:directed="1"/>
      <edge id="16910" label="1515 (interacts with) 50945" source="9725" target="9433" cy:directed="1"/>
      <edge id="16909" label="1515 (interacts with) 50953" source="9725" target="9432" cy:directed="1"/>
      <edge id="16908" label="1515 (interacts with) 54715" source="9725" target="9407" cy:directed="1"/>
      <edge id="16907" label="1515 (interacts with) 59740" source="9725" target="9376" cy:directed="1"/>
      <edge id="16906" label="1515 (interacts with) 61172" source="9725" target="9365" cy:directed="1"/>
      <edge id="16905" label="2163 (interacts with) 2210" source="9724" target="9723" cy:directed="1"/>
      <edge id="16904" label="2163 (interacts with) 3424" source="9724" target="9715" cy:directed="1"/>
      <edge id="16903" label="2163 (interacts with) 4001" source="9724" target="9708" cy:directed="1"/>
      <edge id="16902" label="2163 (interacts with) 5813" source="9724" target="9689" cy:directed="1"/>
      <edge id="16901" label="2163 (interacts with) 7462" source="9724" target="9678" cy:directed="1"/>
      <edge id="16900" label="2163 (interacts with) 10636" source="9724" target="9666" cy:directed="1"/>
      <edge id="16899" label="2163 (interacts with) 15343" source="9724" target="9635" cy:directed="1"/>
      <edge id="16898" label="2163 (interacts with) 17352" source="9724" target="9621" cy:directed="1"/>
      <edge id="16897" label="2163 (interacts with) 17358" source="9724" target="9620" cy:directed="1"/>
      <edge id="16896" label="2163 (interacts with) 21037" source="9724" target="9604" cy:directed="1"/>
      <edge id="16895" label="2163 (interacts with) 21961" source="9724" target="9597" cy:directed="1"/>
      <edge id="16894" label="2163 (interacts with) 23791" source="9724" target="9582" cy:directed="1"/>
      <edge id="16893" label="2163 (interacts with) 25019" source="9724" target="9571" cy:directed="1"/>
      <edge id="16892" label="2163 (interacts with) 27009" source="9724" target="9563" cy:directed="1"/>
      <edge id="16891" label="2163 (interacts with) 27425" source="9724" target="9559" cy:directed="1"/>
      <edge id="16890" label="2163 (interacts with) 30754" source="9724" target="9541" cy:directed="1"/>
      <edge id="16889" label="2163 (interacts with) 31764" source="9724" target="9537" cy:directed="1"/>
      <edge id="16888" label="2163 (interacts with) 33295" source="9724" target="9531" cy:directed="1"/>
      <edge id="16887" label="2163 (interacts with) 35934" source="9724" target="9517" cy:directed="1"/>
      <edge id="16886" label="2163 (interacts with) 36068" source="9724" target="9515" cy:directed="1"/>
      <edge id="16885" label="2163 (interacts with) 36355" source="9724" target="9513" cy:directed="1"/>
      <edge id="16884" label="2163 (interacts with) 36976" source="9724" target="9508" cy:directed="1"/>
      <edge id="16883" label="2163 (interacts with) 40341" source="9724" target="9492" cy:directed="1"/>
      <edge id="16882" label="2163 (interacts with) 44037" source="9724" target="9473" cy:directed="1"/>
      <edge id="16881" label="2163 (interacts with) 44969" source="9724" target="9464" cy:directed="1"/>
      <edge id="16880" label="2163 (interacts with) 46261" source="9724" target="9459" cy:directed="1"/>
      <edge id="16879" label="2163 (interacts with) 49059" source="9724" target="9445" cy:directed="1"/>
      <edge id="16878" label="2163 (interacts with) 49998" source="9724" target="9442" cy:directed="1"/>
      <edge id="16877" label="2163 (interacts with) 50945" source="9724" target="9433" cy:directed="1"/>
      <edge id="16876" label="2163 (interacts with) 50953" source="9724" target="9432" cy:directed="1"/>
      <edge id="16875" label="2163 (interacts with) 52795" source="9724" target="9420" cy:directed="1"/>
      <edge id="16874" label="2163 (interacts with) 53058" source="9724" target="9416" cy:directed="1"/>
      <edge id="16873" label="2163 (interacts with) 54715" source="9724" target="9407" cy:directed="1"/>
      <edge id="16872" label="2163 (interacts with) 58680" source="9724" target="9382" cy:directed="1"/>
      <edge id="16871" label="2163 (interacts with) 59705" source="9724" target="9377" cy:directed="1"/>
      <edge id="16870" label="2163 (interacts with) 59740" source="9724" target="9376" cy:directed="1"/>
      <edge id="16869" label="2210 (interacts with) 2325" source="9723" target="9722" cy:directed="1"/>
      <edge id="16868" label="2210 (interacts with) 4001" source="9723" target="9708" cy:directed="1"/>
      <edge id="16867" label="2210 (interacts with) 5522" source="9723" target="9693" cy:directed="1"/>
      <edge id="16866" label="2210 (interacts with) 5744" source="9723" target="9691" cy:directed="1"/>
      <edge id="16865" label="2210 (interacts with) 5813" source="9723" target="9689" cy:directed="1"/>
      <edge id="16864" label="2210 (interacts with) 7392" source="9723" target="9680" cy:directed="1"/>
      <edge id="16863" label="2210 (interacts with) 7462" source="9723" target="9678" cy:directed="1"/>
      <edge id="16862" label="2210 (interacts with) 9730" source="9723" target="9671" cy:directed="1"/>
      <edge id="16861" label="2210 (interacts with) 10636" source="9723" target="9666" cy:directed="1"/>
      <edge id="16860" label="2210 (interacts with) 11862" source="9723" target="9653" cy:directed="1"/>
      <edge id="16859" label="2210 (interacts with) 15343" source="9723" target="9635" cy:directed="1"/>
      <edge id="16858" label="2210 (interacts with) 17352" source="9723" target="9621" cy:directed="1"/>
      <edge id="16857" label="2210 (interacts with) 17358" source="9723" target="9620" cy:directed="1"/>
      <edge id="16856" label="2210 (interacts with) 21961" source="9723" target="9597" cy:directed="1"/>
      <edge id="16855" label="2210 (interacts with) 23791" source="9723" target="9582" cy:directed="1"/>
      <edge id="16854" label="2210 (interacts with) 24552" source="9723" target="9576" cy:directed="1"/>
      <edge id="16853" label="2210 (interacts with) 24624" source="9723" target="9573" cy:directed="1"/>
      <edge id="16852" label="2210 (interacts with) 25893" source="9723" target="9568" cy:directed="1"/>
      <edge id="16851" label="2210 (interacts with) 27009" source="9723" target="9563" cy:directed="1"/>
      <edge id="16850" label="2210 (interacts with) 28325" source="9723" target="9556" cy:directed="1"/>
      <edge id="16849" label="2210 (interacts with) 30064" source="9723" target="9543" cy:directed="1"/>
      <edge id="16848" label="2210 (interacts with) 30754" source="9723" target="9541" cy:directed="1"/>
      <edge id="16847" label="2210 (interacts with) 31764" source="9723" target="9537" cy:directed="1"/>
      <edge id="16846" label="2210 (interacts with) 33295" source="9723" target="9531" cy:directed="1"/>
      <edge id="16845" label="2210 (interacts with) 35934" source="9723" target="9517" cy:directed="1"/>
      <edge id="16844" label="2210 (interacts with) 36068" source="9723" target="9515" cy:directed="1"/>
      <edge id="16843" label="2210 (interacts with) 36355" source="9723" target="9513" cy:directed="1"/>
      <edge id="16842" label="2210 (interacts with) 36996" source="9723" target="9507" cy:directed="1"/>
      <edge id="16841" label="2210 (interacts with) 39361" source="9723" target="9498" cy:directed="1"/>
      <edge id="16840" label="2210 (interacts with) 43388" source="9723" target="9476" cy:directed="1"/>
      <edge id="16839" label="2210 (interacts with) 44225" source="9723" target="9471" cy:directed="1"/>
      <edge id="16838" label="2210 (interacts with) 44969" source="9723" target="9464" cy:directed="1"/>
      <edge id="16837" label="2210 (interacts with) 49059" source="9723" target="9445" cy:directed="1"/>
      <edge id="16836" label="2210 (interacts with) 50938" source="9723" target="9434" cy:directed="1"/>
      <edge id="16835" label="2210 (interacts with) 50945" source="9723" target="9433" cy:directed="1"/>
      <edge id="16834" label="2210 (interacts with) 50953" source="9723" target="9432" cy:directed="1"/>
      <edge id="16833" label="2210 (interacts with) 52795" source="9723" target="9420" cy:directed="1"/>
      <edge id="16832" label="2210 (interacts with) 54715" source="9723" target="9407" cy:directed="1"/>
      <edge id="16831" label="2210 (interacts with) 56549" source="9723" target="9400" cy:directed="1"/>
      <edge id="16830" label="2210 (interacts with) 58251" source="9723" target="9389" cy:directed="1"/>
      <edge id="16829" label="2210 (interacts with) 58680" source="9723" target="9382" cy:directed="1"/>
      <edge id="16828" label="2210 (interacts with) 59705" source="9723" target="9377" cy:directed="1"/>
      <edge id="16827" label="2210 (interacts with) 59740" source="9723" target="9376" cy:directed="1"/>
      <edge id="16826" label="2210 (interacts with) 59960" source="9723" target="9375" cy:directed="1"/>
      <edge id="16825" label="2325 (interacts with) 2505" source="9722" target="9720" cy:directed="1"/>
      <edge id="16824" label="2325 (interacts with) 3065" source="9722" target="9716" cy:directed="1"/>
      <edge id="16823" label="2325 (interacts with) 3982" source="9722" target="9709" cy:directed="1"/>
      <edge id="16822" label="2325 (interacts with) 4526" source="9722" target="9701" cy:directed="1"/>
      <edge id="16821" label="2325 (interacts with) 5521" source="9722" target="9694" cy:directed="1"/>
      <edge id="16820" label="2325 (interacts with) 5522" source="9722" target="9693" cy:directed="1"/>
      <edge id="16819" label="2325 (interacts with) 5744" source="9722" target="9691" cy:directed="1"/>
      <edge id="16818" label="2325 (interacts with) 7392" source="9722" target="9680" cy:directed="1"/>
      <edge id="16817" label="2325 (interacts with) 7462" source="9722" target="9678" cy:directed="1"/>
      <edge id="16816" label="2325 (interacts with) 9462" source="9722" target="9672" cy:directed="1"/>
      <edge id="16815" label="2325 (interacts with) 9730" source="9722" target="9671" cy:directed="1"/>
      <edge id="16814" label="2325 (interacts with) 10402" source="9722" target="9667" cy:directed="1"/>
      <edge id="16813" label="2325 (interacts with) 11780" source="9722" target="9655" cy:directed="1"/>
      <edge id="16812" label="2325 (interacts with) 11852" source="9722" target="9654" cy:directed="1"/>
      <edge id="16811" label="2325 (interacts with) 11862" source="9722" target="9653" cy:directed="1"/>
      <edge id="16810" label="2325 (interacts with) 13423" source="9722" target="9644" cy:directed="1"/>
      <edge id="16809" label="2325 (interacts with) 15134" source="9722" target="9637" cy:directed="1"/>
      <edge id="16808" label="2325 (interacts with) 15343" source="9722" target="9635" cy:directed="1"/>
      <edge id="16807" label="2325 (interacts with) 15551" source="9722" target="9633" cy:directed="1"/>
      <edge id="16806" label="2325 (interacts with) 17118" source="9722" target="9622" cy:directed="1"/>
      <edge id="16805" label="2325 (interacts with) 22773" source="9722" target="9588" cy:directed="1"/>
      <edge id="16804" label="2325 (interacts with) 24552" source="9722" target="9576" cy:directed="1"/>
      <edge id="16803" label="2325 (interacts with) 24624" source="9722" target="9573" cy:directed="1"/>
      <edge id="16802" label="2325 (interacts with) 25893" source="9722" target="9568" cy:directed="1"/>
      <edge id="16801" label="2325 (interacts with) 27009" source="9722" target="9563" cy:directed="1"/>
      <edge id="16800" label="2325 (interacts with) 28325" source="9722" target="9556" cy:directed="1"/>
      <edge id="16799" label="2325 (interacts with) 29505" source="9722" target="9548" cy:directed="1"/>
      <edge id="16798" label="2325 (interacts with) 30064" source="9722" target="9543" cy:directed="1"/>
      <edge id="16797" label="2325 (interacts with) 30754" source="9722" target="9541" cy:directed="1"/>
      <edge id="16796" label="2325 (interacts with) 32929" source="9722" target="9533" cy:directed="1"/>
      <edge id="16795" label="2325 (interacts with) 33295" source="9722" target="9531" cy:directed="1"/>
      <edge id="16794" label="2325 (interacts with) 35934" source="9722" target="9517" cy:directed="1"/>
      <edge id="16793" label="2325 (interacts with) 36996" source="9722" target="9507" cy:directed="1"/>
      <edge id="16792" label="2325 (interacts with) 39361" source="9722" target="9498" cy:directed="1"/>
      <edge id="16791" label="2325 (interacts with) 40511" source="9722" target="9491" cy:directed="1"/>
      <edge id="16790" label="2325 (interacts with) 43323" source="9722" target="9478" cy:directed="1"/>
      <edge id="16789" label="2325 (interacts with) 43388" source="9722" target="9476" cy:directed="1"/>
      <edge id="16788" label="2325 (interacts with) 43910" source="9722" target="9474" cy:directed="1"/>
      <edge id="16787" label="2325 (interacts with) 44225" source="9722" target="9471" cy:directed="1"/>
      <edge id="16786" label="2325 (interacts with) 44942" source="9722" target="9465" cy:directed="1"/>
      <edge id="16785" label="2325 (interacts with) 46316" source="9722" target="9458" cy:directed="1"/>
      <edge id="16784" label="2325 (interacts with) 49059" source="9722" target="9445" cy:directed="1"/>
      <edge id="16783" label="2325 (interacts with) 50587" source="9722" target="9437" cy:directed="1"/>
      <edge id="16782" label="2325 (interacts with) 50938" source="9722" target="9434" cy:directed="1"/>
      <edge id="16781" label="2325 (interacts with) 50953" source="9722" target="9432" cy:directed="1"/>
      <edge id="16780" label="2325 (interacts with) 52795" source="9722" target="9420" cy:directed="1"/>
      <edge id="16779" label="2325 (interacts with) 57568" source="9722" target="9396" cy:directed="1"/>
      <edge id="16778" label="2325 (interacts with) 58680" source="9722" target="9382" cy:directed="1"/>
      <edge id="16777" label="2325 (interacts with) 59368" source="9722" target="9379" cy:directed="1"/>
      <edge id="16776" label="2325 (interacts with) 59960" source="9722" target="9375" cy:directed="1"/>
      <edge id="16775" label="2325 (interacts with) 61138" source="9722" target="9366" cy:directed="1"/>
      <edge id="16774" label="2325 (interacts with) 61797" source="9722" target="9355" cy:directed="1"/>
      <edge id="16773" label="2326 (interacts with) 5813" source="9721" target="9689" cy:directed="1"/>
      <edge id="16772" label="2326 (interacts with) 7302" source="9721" target="9682" cy:directed="1"/>
      <edge id="16771" label="2326 (interacts with) 7860" source="9721" target="9675" cy:directed="1"/>
      <edge id="16770" label="2326 (interacts with) 10867" source="9721" target="9662" cy:directed="1"/>
      <edge id="16769" label="2326 (interacts with) 13900" source="9721" target="9639" cy:directed="1"/>
      <edge id="16768" label="2326 (interacts with) 15552" source="9721" target="9632" cy:directed="1"/>
      <edge id="16767" label="2326 (interacts with) 16969" source="9721" target="9624" cy:directed="1"/>
      <edge id="16766" label="2326 (interacts with) 17423" source="9721" target="9619" cy:directed="1"/>
      <edge id="16765" label="2326 (interacts with) 21037" source="9721" target="9604" cy:directed="1"/>
      <edge id="16764" label="2326 (interacts with) 23791" source="9721" target="9582" cy:directed="1"/>
      <edge id="16763" label="2326 (interacts with) 27425" source="9721" target="9559" cy:directed="1"/>
      <edge id="16762" label="2326 (interacts with) 36068" source="9721" target="9515" cy:directed="1"/>
      <edge id="16761" label="2326 (interacts with) 36358" source="9721" target="9512" cy:directed="1"/>
      <edge id="16760" label="2326 (interacts with) 37989" source="9721" target="9504" cy:directed="1"/>
      <edge id="16759" label="2326 (interacts with) 38566" source="9721" target="9500" cy:directed="1"/>
      <edge id="16758" label="2326 (interacts with) 43346" source="9721" target="9477" cy:directed="1"/>
      <edge id="16757" label="2326 (interacts with) 48459" source="9721" target="9446" cy:directed="1"/>
      <edge id="16756" label="2326 (interacts with) 49998" source="9721" target="9442" cy:directed="1"/>
      <edge id="16755" label="2326 (interacts with) 53122" source="9721" target="9415" cy:directed="1"/>
      <edge id="16754" label="2326 (interacts with) 54715" source="9721" target="9407" cy:directed="1"/>
      <edge id="16753" label="2326 (interacts with) 59350" source="9721" target="9380" cy:directed="1"/>
      <edge id="16752" label="2326 (interacts with) 60884" source="9721" target="9370" cy:directed="1"/>
      <edge id="16751" label="2505 (interacts with) 3065" source="9720" target="9716" cy:directed="1"/>
      <edge id="16750" label="2505 (interacts with) 3424" source="9720" target="9715" cy:directed="1"/>
      <edge id="16749" label="2505 (interacts with) 3982" source="9720" target="9709" cy:directed="1"/>
      <edge id="16748" label="2505 (interacts with) 4001" source="9720" target="9708" cy:directed="1"/>
      <edge id="16747" label="2505 (interacts with) 4526" source="9720" target="9701" cy:directed="1"/>
      <edge id="16746" label="2505 (interacts with) 5521" source="9720" target="9694" cy:directed="1"/>
      <edge id="16745" label="2505 (interacts with) 5522" source="9720" target="9693" cy:directed="1"/>
      <edge id="16744" label="2505 (interacts with) 5744" source="9720" target="9691" cy:directed="1"/>
      <edge id="16743" label="2505 (interacts with) 7392" source="9720" target="9680" cy:directed="1"/>
      <edge id="16742" label="2505 (interacts with) 7425" source="9720" target="9679" cy:directed="1"/>
      <edge id="16741" label="2505 (interacts with) 7462" source="9720" target="9678" cy:directed="1"/>
      <edge id="16740" label="2505 (interacts with) 9462" source="9720" target="9672" cy:directed="1"/>
      <edge id="16739" label="2505 (interacts with) 9730" source="9720" target="9671" cy:directed="1"/>
      <edge id="16738" label="2505 (interacts with) 10059" source="9720" target="9670" cy:directed="1"/>
      <edge id="16737" label="2505 (interacts with) 10402" source="9720" target="9667" cy:directed="1"/>
      <edge id="16736" label="2505 (interacts with) 10636" source="9720" target="9666" cy:directed="1"/>
      <edge id="16735" label="2505 (interacts with) 10729" source="9720" target="9664" cy:directed="1"/>
      <edge id="16734" label="2505 (interacts with) 10758" source="9720" target="9663" cy:directed="1"/>
      <edge id="16733" label="2505 (interacts with) 11780" source="9720" target="9655" cy:directed="1"/>
      <edge id="16732" label="2505 (interacts with) 11852" source="9720" target="9654" cy:directed="1"/>
      <edge id="16731" label="2505 (interacts with) 11862" source="9720" target="9653" cy:directed="1"/>
      <edge id="16730" label="2505 (interacts with) 13806" source="9720" target="9643" cy:directed="1"/>
      <edge id="16729" label="2505 (interacts with) 13856" source="9720" target="9642" cy:directed="1"/>
      <edge id="16728" label="2505 (interacts with) 15423" source="9720" target="9634" cy:directed="1"/>
      <edge id="16727" label="2505 (interacts with) 17352" source="9720" target="9621" cy:directed="1"/>
      <edge id="16726" label="2505 (interacts with) 21009" source="9720" target="9605" cy:directed="1"/>
      <edge id="16725" label="2505 (interacts with) 21281" source="9720" target="9603" cy:directed="1"/>
      <edge id="16724" label="2505 (interacts with) 22388" source="9720" target="9592" cy:directed="1"/>
      <edge id="16723" label="2505 (interacts with) 22773" source="9720" target="9588" cy:directed="1"/>
      <edge id="16722" label="2505 (interacts with) 24552" source="9720" target="9576" cy:directed="1"/>
      <edge id="16721" label="2505 (interacts with) 24621" source="9720" target="9574" cy:directed="1"/>
      <edge id="16720" label="2505 (interacts with) 24624" source="9720" target="9573" cy:directed="1"/>
      <edge id="16719" label="2505 (interacts with) 25893" source="9720" target="9568" cy:directed="1"/>
      <edge id="16718" label="2505 (interacts with) 27282" source="9720" target="9561" cy:directed="1"/>
      <edge id="16717" label="2505 (interacts with) 27590" source="9720" target="9558" cy:directed="1"/>
      <edge id="16716" label="2505 (interacts with) 29505" source="9720" target="9548" cy:directed="1"/>
      <edge id="16715" label="2505 (interacts with) 29576" source="9720" target="9545" cy:directed="1"/>
      <edge id="16714" label="2505 (interacts with) 31764" source="9720" target="9537" cy:directed="1"/>
      <edge id="16713" label="2505 (interacts with) 33295" source="9720" target="9531" cy:directed="1"/>
      <edge id="16712" label="2505 (interacts with) 33424" source="9720" target="9530" cy:directed="1"/>
      <edge id="16711" label="2505 (interacts with) 33439" source="9720" target="9529" cy:directed="1"/>
      <edge id="16710" label="2505 (interacts with) 35934" source="9720" target="9517" cy:directed="1"/>
      <edge id="16709" label="2505 (interacts with) 36355" source="9720" target="9513" cy:directed="1"/>
      <edge id="16708" label="2505 (interacts with) 36495" source="9720" target="9510" cy:directed="1"/>
      <edge id="16707" label="2505 (interacts with) 36996" source="9720" target="9507" cy:directed="1"/>
      <edge id="16706" label="2505 (interacts with) 40511" source="9720" target="9491" cy:directed="1"/>
      <edge id="16705" label="2505 (interacts with) 42454" source="9720" target="9485" cy:directed="1"/>
      <edge id="16704" label="2505 (interacts with) 42561" source="9720" target="9484" cy:directed="1"/>
      <edge id="16703" label="2505 (interacts with) 44037" source="9720" target="9473" cy:directed="1"/>
      <edge id="16702" label="2505 (interacts with) 44225" source="9720" target="9471" cy:directed="1"/>
      <edge id="16701" label="2505 (interacts with) 44609" source="9720" target="9466" cy:directed="1"/>
      <edge id="16700" label="2505 (interacts with) 47690" source="9720" target="9449" cy:directed="1"/>
      <edge id="16699" label="2505 (interacts with) 49059" source="9720" target="9445" cy:directed="1"/>
      <edge id="16698" label="2505 (interacts with) 49677" source="9720" target="9443" cy:directed="1"/>
      <edge id="16697" label="2505 (interacts with) 50587" source="9720" target="9437" cy:directed="1"/>
      <edge id="16696" label="2505 (interacts with) 50938" source="9720" target="9434" cy:directed="1"/>
      <edge id="16695" label="2505 (interacts with) 50945" source="9720" target="9433" cy:directed="1"/>
      <edge id="16694" label="2505 (interacts with) 52047" source="9720" target="9427" cy:directed="1"/>
      <edge id="16693" label="2505 (interacts with) 52795" source="9720" target="9420" cy:directed="1"/>
      <edge id="16692" label="2505 (interacts with) 53796" source="9720" target="9409" cy:directed="1"/>
      <edge id="16691" label="2505 (interacts with) 55319" source="9720" target="9404" cy:directed="1"/>
      <edge id="16690" label="2505 (interacts with) 56114" source="9720" target="9403" cy:directed="1"/>
      <edge id="16689" label="2505 (interacts with) 57613" source="9720" target="9395" cy:directed="1"/>
      <edge id="16688" label="2505 (interacts with) 58260" source="9720" target="9388" cy:directed="1"/>
      <edge id="16687" label="2505 (interacts with) 58462" source="9720" target="9385" cy:directed="1"/>
      <edge id="16686" label="2505 (interacts with) 58927" source="9720" target="9381" cy:directed="1"/>
      <edge id="16685" label="2505 (interacts with) 59368" source="9720" target="9379" cy:directed="1"/>
      <edge id="16684" label="2505 (interacts with) 59705" source="9720" target="9377" cy:directed="1"/>
      <edge id="16683" label="2505 (interacts with) 59740" source="9720" target="9376" cy:directed="1"/>
      <edge id="16682" label="2505 (interacts with) 61138" source="9720" target="9366" cy:directed="1"/>
      <edge id="16681" label="2505 (interacts with) 61440" source="9720" target="9361" cy:directed="1"/>
      <edge id="16680" label="2476 (interacts with) 2505" source="9719" target="9720" cy:directed="1"/>
      <edge id="16679" label="2476 (interacts with) 3065" source="9719" target="9716" cy:directed="1"/>
      <edge id="16678" label="2476 (interacts with) 3982" source="9719" target="9709" cy:directed="1"/>
      <edge id="16677" label="2476 (interacts with) 4526" source="9719" target="9701" cy:directed="1"/>
      <edge id="16676" label="2476 (interacts with) 5057" source="9719" target="9697" cy:directed="1"/>
      <edge id="16675" label="2476 (interacts with) 5521" source="9719" target="9694" cy:directed="1"/>
      <edge id="16674" label="2476 (interacts with) 5522" source="9719" target="9693" cy:directed="1"/>
      <edge id="16673" label="2476 (interacts with) 7392" source="9719" target="9680" cy:directed="1"/>
      <edge id="16672" label="2476 (interacts with) 9462" source="9719" target="9672" cy:directed="1"/>
      <edge id="16671" label="2476 (interacts with) 9730" source="9719" target="9671" cy:directed="1"/>
      <edge id="16670" label="2476 (interacts with) 10402" source="9719" target="9667" cy:directed="1"/>
      <edge id="16669" label="2476 (interacts with) 10758" source="9719" target="9663" cy:directed="1"/>
      <edge id="16668" label="2476 (interacts with) 11780" source="9719" target="9655" cy:directed="1"/>
      <edge id="16667" label="2476 (interacts with) 11852" source="9719" target="9654" cy:directed="1"/>
      <edge id="16666" label="2476 (interacts with) 11862" source="9719" target="9653" cy:directed="1"/>
      <edge id="16665" label="2476 (interacts with) 13423" source="9719" target="9644" cy:directed="1"/>
      <edge id="16664" label="2476 (interacts with) 13806" source="9719" target="9643" cy:directed="1"/>
      <edge id="16663" label="2476 (interacts with) 13856" source="9719" target="9642" cy:directed="1"/>
      <edge id="16662" label="2476 (interacts with) 21009" source="9719" target="9605" cy:directed="1"/>
      <edge id="16661" label="2476 (interacts with) 22388" source="9719" target="9592" cy:directed="1"/>
      <edge id="16660" label="2476 (interacts with) 22773" source="9719" target="9588" cy:directed="1"/>
      <edge id="16659" label="2476 (interacts with) 24552" source="9719" target="9576" cy:directed="1"/>
      <edge id="16658" label="2476 (interacts with) 24624" source="9719" target="9573" cy:directed="1"/>
      <edge id="16657" label="2476 (interacts with) 25893" source="9719" target="9568" cy:directed="1"/>
      <edge id="16656" label="2476 (interacts with) 25948" source="9719" target="9567" cy:directed="1"/>
      <edge id="16655" label="2476 (interacts with) 25970" source="9719" target="9565" cy:directed="1"/>
      <edge id="16654" label="2476 (interacts with) 27009" source="9719" target="9563" cy:directed="1"/>
      <edge id="16653" label="2476 (interacts with) 29313" source="9719" target="9550" cy:directed="1"/>
      <edge id="16652" label="2476 (interacts with) 29505" source="9719" target="9548" cy:directed="1"/>
      <edge id="16651" label="2476 (interacts with) 29576" source="9719" target="9545" cy:directed="1"/>
      <edge id="16650" label="2476 (interacts with) 30980" source="9719" target="9540" cy:directed="1"/>
      <edge id="16649" label="2476 (interacts with) 33424" source="9719" target="9530" cy:directed="1"/>
      <edge id="16648" label="2476 (interacts with) 36996" source="9719" target="9507" cy:directed="1"/>
      <edge id="16647" label="2476 (interacts with) 40697" source="9719" target="9490" cy:directed="1"/>
      <edge id="16646" label="2476 (interacts with) 43388" source="9719" target="9476" cy:directed="1"/>
      <edge id="16645" label="2476 (interacts with) 44225" source="9719" target="9471" cy:directed="1"/>
      <edge id="16644" label="2476 (interacts with) 44942" source="9719" target="9465" cy:directed="1"/>
      <edge id="16643" label="2476 (interacts with) 46316" source="9719" target="9458" cy:directed="1"/>
      <edge id="16642" label="2476 (interacts with) 49677" source="9719" target="9443" cy:directed="1"/>
      <edge id="16641" label="2476 (interacts with) 50330" source="9719" target="9440" cy:directed="1"/>
      <edge id="16640" label="2476 (interacts with) 50938" source="9719" target="9434" cy:directed="1"/>
      <edge id="16639" label="2476 (interacts with) 52047" source="9719" target="9427" cy:directed="1"/>
      <edge id="16638" label="2476 (interacts with) 52795" source="9719" target="9420" cy:directed="1"/>
      <edge id="16637" label="2476 (interacts with) 53796" source="9719" target="9409" cy:directed="1"/>
      <edge id="16636" label="2476 (interacts with) 56549" source="9719" target="9400" cy:directed="1"/>
      <edge id="16635" label="2476 (interacts with) 57613" source="9719" target="9395" cy:directed="1"/>
      <edge id="16634" label="2476 (interacts with) 58260" source="9719" target="9388" cy:directed="1"/>
      <edge id="16633" label="2476 (interacts with) 58927" source="9719" target="9381" cy:directed="1"/>
      <edge id="16632" label="2476 (interacts with) 59368" source="9719" target="9379" cy:directed="1"/>
      <edge id="16631" label="2476 (interacts with) 61138" source="9719" target="9366" cy:directed="1"/>
      <edge id="16630" label="2476 (interacts with) 61440" source="9719" target="9361" cy:directed="1"/>
      <edge id="16629" label="2743 (interacts with) 3053" source="9718" target="9717" cy:directed="1"/>
      <edge id="16628" label="2743 (interacts with) 4776" source="9718" target="9699" cy:directed="1"/>
      <edge id="16627" label="2743 (interacts with) 5072" source="9718" target="9696" cy:directed="1"/>
      <edge id="16626" label="2743 (interacts with) 6366" source="9718" target="9686" cy:directed="1"/>
      <edge id="16625" label="2743 (interacts with) 6864" source="9718" target="9683" cy:directed="1"/>
      <edge id="16624" label="2743 (interacts with) 7871" source="9718" target="9674" cy:directed="1"/>
      <edge id="16623" label="2743 (interacts with) 11037" source="9718" target="9660" cy:directed="1"/>
      <edge id="16622" label="2743 (interacts with) 11264" source="9718" target="9659" cy:directed="1"/>
      <edge id="16621" label="2743 (interacts with) 11336" source="9718" target="9658" cy:directed="1"/>
      <edge id="16620" label="2743 (interacts with) 11964" source="9718" target="9652" cy:directed="1"/>
      <edge id="16619" label="2743 (interacts with) 13273" source="9718" target="9647" cy:directed="1"/>
      <edge id="16618" label="2743 (interacts with) 14278" source="9718" target="9638" cy:directed="1"/>
      <edge id="16617" label="2743 (interacts with) 16324" source="9718" target="9627" cy:directed="1"/>
      <edge id="16616" label="2743 (interacts with) 17513" source="9718" target="9617" cy:directed="1"/>
      <edge id="16615" label="2743 (interacts with) 18026" source="9718" target="9615" cy:directed="1"/>
      <edge id="16614" label="2743 (interacts with) 18921" source="9718" target="9613" cy:directed="1"/>
      <edge id="16613" label="2743 (interacts with) 20429" source="9718" target="9607" cy:directed="1"/>
      <edge id="16612" label="2743 (interacts with) 22034" source="9718" target="9596" cy:directed="1"/>
      <edge id="16611" label="2743 (interacts with) 22603" source="9718" target="9591" cy:directed="1"/>
      <edge id="16610" label="2743 (interacts with) 23119" source="9718" target="9587" cy:directed="1"/>
      <edge id="16609" label="2743 (interacts with) 23974" source="9718" target="9581" cy:directed="1"/>
      <edge id="16608" label="2743 (interacts with) 23995" source="9718" target="9580" cy:directed="1"/>
      <edge id="16607" label="2743 (interacts with) 27041" source="9718" target="9562" cy:directed="1"/>
      <edge id="16606" label="2743 (interacts with) 29233" source="9718" target="9552" cy:directed="1"/>
      <edge id="16605" label="2743 (interacts with) 31244" source="9718" target="9538" cy:directed="1"/>
      <edge id="16604" label="2743 (interacts with) 32057" source="9718" target="9534" cy:directed="1"/>
      <edge id="16603" label="2743 (interacts with) 33854" source="9718" target="9528" cy:directed="1"/>
      <edge id="16602" label="2743 (interacts with) 33992" source="9718" target="9527" cy:directed="1"/>
      <edge id="16601" label="2743 (interacts with) 34277" source="9718" target="9525" cy:directed="1"/>
      <edge id="16600" label="2743 (interacts with) 38223" source="9718" target="9503" cy:directed="1"/>
      <edge id="16599" label="2743 (interacts with) 41276" source="9718" target="9489" cy:directed="1"/>
      <edge id="16598" label="2743 (interacts with) 41490" source="9718" target="9488" cy:directed="1"/>
      <edge id="16597" label="2743 (interacts with) 43082" source="9718" target="9479" cy:directed="1"/>
      <edge id="16596" label="2743 (interacts with) 43638" source="9718" target="9475" cy:directed="1"/>
      <edge id="16595" label="2743 (interacts with) 44379" source="9718" target="9469" cy:directed="1"/>
      <edge id="16594" label="2743 (interacts with) 46809" source="9718" target="9453" cy:directed="1"/>
      <edge id="16593" label="2743 (interacts with) 47867" source="9718" target="9448" cy:directed="1"/>
      <edge id="16592" label="2743 (interacts with) 49390" source="9718" target="9444" cy:directed="1"/>
      <edge id="16591" label="2743 (interacts with) 51912" source="9718" target="9428" cy:directed="1"/>
      <edge id="16590" label="2743 (interacts with) 52051" source="9718" target="9425" cy:directed="1"/>
      <edge id="16589" label="2743 (interacts with) 52150" source="9718" target="9424" cy:directed="1"/>
      <edge id="16588" label="2743 (interacts with) 60726" source="9718" target="9371" cy:directed="1"/>
      <edge id="16587" label="2743 (interacts with) 60987" source="9718" target="9369" cy:directed="1"/>
      <edge id="16586" label="2743 (interacts with) 61074" source="9718" target="9368" cy:directed="1"/>
      <edge id="16585" label="3053 (interacts with) 4776" source="9717" target="9699" cy:directed="1"/>
      <edge id="16584" label="3053 (interacts with) 5072" source="9717" target="9696" cy:directed="1"/>
      <edge id="16583" label="3053 (interacts with) 5801" source="9717" target="9690" cy:directed="1"/>
      <edge id="16582" label="3053 (interacts with) 6366" source="9717" target="9686" cy:directed="1"/>
      <edge id="16581" label="3053 (interacts with) 6864" source="9717" target="9683" cy:directed="1"/>
      <edge id="16580" label="3053 (interacts with) 9280" source="9717" target="9673" cy:directed="1"/>
      <edge id="16579" label="3053 (interacts with) 10665" source="9717" target="9665" cy:directed="1"/>
      <edge id="16578" label="3053 (interacts with) 11037" source="9717" target="9660" cy:directed="1"/>
      <edge id="16577" label="3053 (interacts with) 11264" source="9717" target="9659" cy:directed="1"/>
      <edge id="16576" label="3053 (interacts with) 11964" source="9717" target="9652" cy:directed="1"/>
      <edge id="16575" label="3053 (interacts with) 13273" source="9717" target="9647" cy:directed="1"/>
      <edge id="16574" label="3053 (interacts with) 14278" source="9717" target="9638" cy:directed="1"/>
      <edge id="16573" label="3053 (interacts with) 16058" source="9717" target="9629" cy:directed="1"/>
      <edge id="16572" label="3053 (interacts with) 16324" source="9717" target="9627" cy:directed="1"/>
      <edge id="16571" label="3053 (interacts with) 17513" source="9717" target="9617" cy:directed="1"/>
      <edge id="16570" label="3053 (interacts with) 18026" source="9717" target="9615" cy:directed="1"/>
      <edge id="16569" label="3053 (interacts with) 18921" source="9717" target="9613" cy:directed="1"/>
      <edge id="16568" label="3053 (interacts with) 20429" source="9717" target="9607" cy:directed="1"/>
      <edge id="16567" label="3053 (interacts with) 20497" source="9717" target="9606" cy:directed="1"/>
      <edge id="16566" label="3053 (interacts with) 23119" source="9717" target="9587" cy:directed="1"/>
      <edge id="16565" label="3053 (interacts with) 23974" source="9717" target="9581" cy:directed="1"/>
      <edge id="16564" label="3053 (interacts with) 23995" source="9717" target="9580" cy:directed="1"/>
      <edge id="16563" label="3053 (interacts with) 27041" source="9717" target="9562" cy:directed="1"/>
      <edge id="16562" label="3053 (interacts with) 27330" source="9717" target="9560" cy:directed="1"/>
      <edge id="16561" label="3053 (interacts with) 31244" source="9717" target="9538" cy:directed="1"/>
      <edge id="16560" label="3053 (interacts with) 32057" source="9717" target="9534" cy:directed="1"/>
      <edge id="16559" label="3053 (interacts with) 33854" source="9717" target="9528" cy:directed="1"/>
      <edge id="16558" label="3053 (interacts with) 34277" source="9717" target="9525" cy:directed="1"/>
      <edge id="16557" label="3053 (interacts with) 38223" source="9717" target="9503" cy:directed="1"/>
      <edge id="16556" label="3053 (interacts with) 38546" source="9717" target="9501" cy:directed="1"/>
      <edge id="16555" label="3053 (interacts with) 39653" source="9717" target="9496" cy:directed="1"/>
      <edge id="16554" label="3053 (interacts with) 41276" source="9717" target="9489" cy:directed="1"/>
      <edge id="16553" label="3053 (interacts with) 41490" source="9717" target="9488" cy:directed="1"/>
      <edge id="16552" label="3053 (interacts with) 42327" source="9717" target="9486" cy:directed="1"/>
      <edge id="16551" label="3053 (interacts with) 42907" source="9717" target="9482" cy:directed="1"/>
      <edge id="16550" label="3053 (interacts with) 43082" source="9717" target="9479" cy:directed="1"/>
      <edge id="16549" label="3053 (interacts with) 43638" source="9717" target="9475" cy:directed="1"/>
      <edge id="16548" label="3053 (interacts with) 44117" source="9717" target="9472" cy:directed="1"/>
      <edge id="16547" label="3053 (interacts with) 46809" source="9717" target="9453" cy:directed="1"/>
      <edge id="16546" label="3053 (interacts with) 47867" source="9717" target="9448" cy:directed="1"/>
      <edge id="16545" label="3053 (interacts with) 49390" source="9717" target="9444" cy:directed="1"/>
      <edge id="16544" label="3053 (interacts with) 51574" source="9717" target="9430" cy:directed="1"/>
      <edge id="16543" label="3053 (interacts with) 51824" source="9717" target="9429" cy:directed="1"/>
      <edge id="16542" label="3053 (interacts with) 51912" source="9717" target="9428" cy:directed="1"/>
      <edge id="16541" label="3053 (interacts with) 52051" source="9717" target="9425" cy:directed="1"/>
      <edge id="16540" label="3053 (interacts with) 52150" source="9717" target="9424" cy:directed="1"/>
      <edge id="16539" label="3053 (interacts with) 53628" source="9717" target="9410" cy:directed="1"/>
      <edge id="16538" label="3053 (interacts with) 57703" source="9717" target="9394" cy:directed="1"/>
      <edge id="16537" label="3053 (interacts with) 60333" source="9717" target="9374" cy:directed="1"/>
      <edge id="16536" label="3053 (interacts with) 60726" source="9717" target="9371" cy:directed="1"/>
      <edge id="16535" label="3053 (interacts with) 60987" source="9717" target="9369" cy:directed="1"/>
      <edge id="16534" label="3053 (interacts with) 61074" source="9717" target="9368" cy:directed="1"/>
      <edge id="16533" label="3053 (interacts with) 61630" source="9717" target="9359" cy:directed="1"/>
      <edge id="16532" label="3065 (interacts with) 3982" source="9716" target="9709" cy:directed="1"/>
      <edge id="16531" label="3065 (interacts with) 4526" source="9716" target="9701" cy:directed="1"/>
      <edge id="16530" label="3065 (interacts with) 5057" source="9716" target="9697" cy:directed="1"/>
      <edge id="16529" label="3065 (interacts with) 5521" source="9716" target="9694" cy:directed="1"/>
      <edge id="16528" label="3065 (interacts with) 5522" source="9716" target="9693" cy:directed="1"/>
      <edge id="16527" label="3065 (interacts with) 5744" source="9716" target="9691" cy:directed="1"/>
      <edge id="16526" label="3065 (interacts with) 7392" source="9716" target="9680" cy:directed="1"/>
      <edge id="16525" label="3065 (interacts with) 9462" source="9716" target="9672" cy:directed="1"/>
      <edge id="16524" label="3065 (interacts with) 10402" source="9716" target="9667" cy:directed="1"/>
      <edge id="16523" label="3065 (interacts with) 10758" source="9716" target="9663" cy:directed="1"/>
      <edge id="16522" label="3065 (interacts with) 11780" source="9716" target="9655" cy:directed="1"/>
      <edge id="16521" label="3065 (interacts with) 11852" source="9716" target="9654" cy:directed="1"/>
      <edge id="16520" label="3065 (interacts with) 11862" source="9716" target="9653" cy:directed="1"/>
      <edge id="16519" label="3065 (interacts with) 12326" source="9716" target="9649" cy:directed="1"/>
      <edge id="16518" label="3065 (interacts with) 13423" source="9716" target="9644" cy:directed="1"/>
      <edge id="16517" label="3065 (interacts with) 13856" source="9716" target="9642" cy:directed="1"/>
      <edge id="16516" label="3065 (interacts with) 15134" source="9716" target="9637" cy:directed="1"/>
      <edge id="16515" label="3065 (interacts with) 21009" source="9716" target="9605" cy:directed="1"/>
      <edge id="16514" label="3065 (interacts with) 22173" source="9716" target="9595" cy:directed="1"/>
      <edge id="16513" label="3065 (interacts with) 22388" source="9716" target="9592" cy:directed="1"/>
      <edge id="16512" label="3065 (interacts with) 22773" source="9716" target="9588" cy:directed="1"/>
      <edge id="16511" label="3065 (interacts with) 24552" source="9716" target="9576" cy:directed="1"/>
      <edge id="16510" label="3065 (interacts with) 24621" source="9716" target="9574" cy:directed="1"/>
      <edge id="16509" label="3065 (interacts with) 24624" source="9716" target="9573" cy:directed="1"/>
      <edge id="16508" label="3065 (interacts with) 25893" source="9716" target="9568" cy:directed="1"/>
      <edge id="16507" label="3065 (interacts with) 25948" source="9716" target="9567" cy:directed="1"/>
      <edge id="16506" label="3065 (interacts with) 25970" source="9716" target="9565" cy:directed="1"/>
      <edge id="16505" label="3065 (interacts with) 27282" source="9716" target="9561" cy:directed="1"/>
      <edge id="16504" label="3065 (interacts with) 27590" source="9716" target="9558" cy:directed="1"/>
      <edge id="16503" label="3065 (interacts with) 29313" source="9716" target="9550" cy:directed="1"/>
      <edge id="16502" label="3065 (interacts with) 29505" source="9716" target="9548" cy:directed="1"/>
      <edge id="16501" label="3065 (interacts with) 29576" source="9716" target="9545" cy:directed="1"/>
      <edge id="16500" label="3065 (interacts with) 30754" source="9716" target="9541" cy:directed="1"/>
      <edge id="16499" label="3065 (interacts with) 30980" source="9716" target="9540" cy:directed="1"/>
      <edge id="16498" label="3065 (interacts with) 32929" source="9716" target="9533" cy:directed="1"/>
      <edge id="16497" label="3065 (interacts with) 33424" source="9716" target="9530" cy:directed="1"/>
      <edge id="16496" label="3065 (interacts with) 36355" source="9716" target="9513" cy:directed="1"/>
      <edge id="16495" label="3065 (interacts with) 40511" source="9716" target="9491" cy:directed="1"/>
      <edge id="16494" label="3065 (interacts with) 40697" source="9716" target="9490" cy:directed="1"/>
      <edge id="16493" label="3065 (interacts with) 42561" source="9716" target="9484" cy:directed="1"/>
      <edge id="16492" label="3065 (interacts with) 43388" source="9716" target="9476" cy:directed="1"/>
      <edge id="16491" label="3065 (interacts with) 43910" source="9716" target="9474" cy:directed="1"/>
      <edge id="16490" label="3065 (interacts with) 44225" source="9716" target="9471" cy:directed="1"/>
      <edge id="16489" label="3065 (interacts with) 44942" source="9716" target="9465" cy:directed="1"/>
      <edge id="16488" label="3065 (interacts with) 46316" source="9716" target="9458" cy:directed="1"/>
      <edge id="16487" label="3065 (interacts with) 47317" source="9716" target="9451" cy:directed="1"/>
      <edge id="16486" label="3065 (interacts with) 49059" source="9716" target="9445" cy:directed="1"/>
      <edge id="16485" label="3065 (interacts with) 49677" source="9716" target="9443" cy:directed="1"/>
      <edge id="16484" label="3065 (interacts with) 50330" source="9716" target="9440" cy:directed="1"/>
      <edge id="16483" label="3065 (interacts with) 50587" source="9716" target="9437" cy:directed="1"/>
      <edge id="16482" label="3065 (interacts with) 52047" source="9716" target="9427" cy:directed="1"/>
      <edge id="16481" label="3065 (interacts with) 52795" source="9716" target="9420" cy:directed="1"/>
      <edge id="16480" label="3065 (interacts with) 53796" source="9716" target="9409" cy:directed="1"/>
      <edge id="16479" label="3065 (interacts with) 54827" source="9716" target="9405" cy:directed="1"/>
      <edge id="16478" label="3065 (interacts with) 57568" source="9716" target="9396" cy:directed="1"/>
      <edge id="16477" label="3065 (interacts with) 57613" source="9716" target="9395" cy:directed="1"/>
      <edge id="16476" label="3065 (interacts with) 58251" source="9716" target="9389" cy:directed="1"/>
      <edge id="16475" label="3065 (interacts with) 58260" source="9716" target="9388" cy:directed="1"/>
      <edge id="16474" label="3065 (interacts with) 58462" source="9716" target="9385" cy:directed="1"/>
      <edge id="16473" label="3065 (interacts with) 58927" source="9716" target="9381" cy:directed="1"/>
      <edge id="16472" label="3065 (interacts with) 59368" source="9716" target="9379" cy:directed="1"/>
      <edge id="16471" label="3065 (interacts with) 59960" source="9716" target="9375" cy:directed="1"/>
      <edge id="16470" label="3065 (interacts with) 61138" source="9716" target="9366" cy:directed="1"/>
      <edge id="16469" label="3065 (interacts with) 61440" source="9716" target="9361" cy:directed="1"/>
      <edge id="16468" label="3424 (interacts with) 4001" source="9715" target="9708" cy:directed="1"/>
      <edge id="16467" label="3424 (interacts with) 4502" source="9715" target="9702" cy:directed="1"/>
      <edge id="16466" label="3424 (interacts with) 6828" source="9715" target="9684" cy:directed="1"/>
      <edge id="16465" label="3424 (interacts with) 7425" source="9715" target="9679" cy:directed="1"/>
      <edge id="16464" label="3424 (interacts with) 7462" source="9715" target="9678" cy:directed="1"/>
      <edge id="16463" label="3424 (interacts with) 9730" source="9715" target="9671" cy:directed="1"/>
      <edge id="16462" label="3424 (interacts with) 10059" source="9715" target="9670" cy:directed="1"/>
      <edge id="16461" label="3424 (interacts with) 10636" source="9715" target="9666" cy:directed="1"/>
      <edge id="16460" label="3424 (interacts with) 10729" source="9715" target="9664" cy:directed="1"/>
      <edge id="16459" label="3424 (interacts with) 12251" source="9715" target="9650" cy:directed="1"/>
      <edge id="16458" label="3424 (interacts with) 15423" source="9715" target="9634" cy:directed="1"/>
      <edge id="16457" label="3424 (interacts with) 16561" source="9715" target="9626" cy:directed="1"/>
      <edge id="16456" label="3424 (interacts with) 17352" source="9715" target="9621" cy:directed="1"/>
      <edge id="16455" label="3424 (interacts with) 21281" source="9715" target="9603" cy:directed="1"/>
      <edge id="16454" label="3424 (interacts with) 24621" source="9715" target="9574" cy:directed="1"/>
      <edge id="16453" label="3424 (interacts with) 24730" source="9715" target="9572" cy:directed="1"/>
      <edge id="16452" label="3424 (interacts with) 25019" source="9715" target="9571" cy:directed="1"/>
      <edge id="16451" label="3424 (interacts with) 27282" source="9715" target="9561" cy:directed="1"/>
      <edge id="16450" label="3424 (interacts with) 27590" source="9715" target="9558" cy:directed="1"/>
      <edge id="16449" label="3424 (interacts with) 29320" source="9715" target="9549" cy:directed="1"/>
      <edge id="16448" label="3424 (interacts with) 31764" source="9715" target="9537" cy:directed="1"/>
      <edge id="16447" label="3424 (interacts with) 33295" source="9715" target="9531" cy:directed="1"/>
      <edge id="16446" label="3424 (interacts with) 33439" source="9715" target="9529" cy:directed="1"/>
      <edge id="16445" label="3424 (interacts with) 35934" source="9715" target="9517" cy:directed="1"/>
      <edge id="16444" label="3424 (interacts with) 36355" source="9715" target="9513" cy:directed="1"/>
      <edge id="16443" label="3424 (interacts with) 36495" source="9715" target="9510" cy:directed="1"/>
      <edge id="16442" label="3424 (interacts with) 37031" source="9715" target="9506" cy:directed="1"/>
      <edge id="16441" label="3424 (interacts with) 39839" source="9715" target="9494" cy:directed="1"/>
      <edge id="16440" label="3424 (interacts with) 40341" source="9715" target="9492" cy:directed="1"/>
      <edge id="16439" label="3424 (interacts with) 40511" source="9715" target="9491" cy:directed="1"/>
      <edge id="16438" label="3424 (interacts with) 42454" source="9715" target="9485" cy:directed="1"/>
      <edge id="16437" label="3424 (interacts with) 42597" source="9715" target="9483" cy:directed="1"/>
      <edge id="16436" label="3424 (interacts with) 43062" source="9715" target="9481" cy:directed="1"/>
      <edge id="16435" label="3424 (interacts with) 44037" source="9715" target="9473" cy:directed="1"/>
      <edge id="16434" label="3424 (interacts with) 44275" source="9715" target="9470" cy:directed="1"/>
      <edge id="16433" label="3424 (interacts with) 44609" source="9715" target="9466" cy:directed="1"/>
      <edge id="16432" label="3424 (interacts with) 46261" source="9715" target="9459" cy:directed="1"/>
      <edge id="16431" label="3424 (interacts with) 46539" source="9715" target="9455" cy:directed="1"/>
      <edge id="16430" label="3424 (interacts with) 47484" source="9715" target="9450" cy:directed="1"/>
      <edge id="16429" label="3424 (interacts with) 47690" source="9715" target="9449" cy:directed="1"/>
      <edge id="16428" label="3424 (interacts with) 52795" source="9715" target="9420" cy:directed="1"/>
      <edge id="16427" label="3424 (interacts with) 55319" source="9715" target="9404" cy:directed="1"/>
      <edge id="16426" label="3424 (interacts with) 56114" source="9715" target="9403" cy:directed="1"/>
      <edge id="16425" label="3424 (interacts with) 57613" source="9715" target="9395" cy:directed="1"/>
      <edge id="16424" label="3424 (interacts with) 57979" source="9715" target="9391" cy:directed="1"/>
      <edge id="16423" label="3424 (interacts with) 58448" source="9715" target="9386" cy:directed="1"/>
      <edge id="16422" label="3424 (interacts with) 59705" source="9715" target="9377" cy:directed="1"/>
      <edge id="16421" label="3424 (interacts with) 59740" source="9715" target="9376" cy:directed="1"/>
      <edge id="16420" label="3424 (interacts with) 61440" source="9715" target="9361" cy:directed="1"/>
      <edge id="16419" label="3424 (interacts with) 61838" source="9715" target="9354" cy:directed="1"/>
      <edge id="16418" label="3209 (interacts with) 3424" source="9714" target="9715" cy:directed="1"/>
      <edge id="16417" label="3209 (interacts with) 4502" source="9714" target="9702" cy:directed="1"/>
      <edge id="16416" label="3209 (interacts with) 6828" source="9714" target="9684" cy:directed="1"/>
      <edge id="16415" label="3209 (interacts with) 12251" source="9714" target="9650" cy:directed="1"/>
      <edge id="16414" label="3209 (interacts with) 16098" source="9714" target="9628" cy:directed="1"/>
      <edge id="16413" label="3209 (interacts with) 16561" source="9714" target="9626" cy:directed="1"/>
      <edge id="16412" label="3209 (interacts with) 25019" source="9714" target="9571" cy:directed="1"/>
      <edge id="16411" label="3209 (interacts with) 29320" source="9714" target="9549" cy:directed="1"/>
      <edge id="16410" label="3209 (interacts with) 33439" source="9714" target="9529" cy:directed="1"/>
      <edge id="16409" label="3209 (interacts with) 39839" source="9714" target="9494" cy:directed="1"/>
      <edge id="16408" label="3209 (interacts with) 43062" source="9714" target="9481" cy:directed="1"/>
      <edge id="16407" label="3209 (interacts with) 44275" source="9714" target="9470" cy:directed="1"/>
      <edge id="16406" label="3209 (interacts with) 46539" source="9714" target="9455" cy:directed="1"/>
      <edge id="16405" label="3209 (interacts with) 47484" source="9714" target="9450" cy:directed="1"/>
      <edge id="16404" label="3209 (interacts with) 52895" source="9714" target="9419" cy:directed="1"/>
      <edge id="16403" label="3209 (interacts with) 52898" source="9714" target="9418" cy:directed="1"/>
      <edge id="16402" label="3209 (interacts with) 56745" source="9714" target="9399" cy:directed="1"/>
      <edge id="16401" label="3209 (interacts with) 57979" source="9714" target="9391" cy:directed="1"/>
      <edge id="16400" label="3209 (interacts with) 58448" source="9714" target="9386" cy:directed="1"/>
      <edge id="16399" label="3209 (interacts with) 61838" source="9714" target="9354" cy:directed="1"/>
      <edge id="16398" label="3794 (interacts with) 4896" source="9713" target="9698" cy:directed="1"/>
      <edge id="16397" label="3794 (interacts with) 5341" source="9713" target="9695" cy:directed="1"/>
      <edge id="16396" label="3794 (interacts with) 6779" source="9713" target="9685" cy:directed="1"/>
      <edge id="16395" label="3794 (interacts with) 11669" source="9713" target="9656" cy:directed="1"/>
      <edge id="16394" label="3794 (interacts with) 11964" source="9713" target="9652" cy:directed="1"/>
      <edge id="16393" label="3794 (interacts with) 11969" source="9713" target="9651" cy:directed="1"/>
      <edge id="16392" label="3794 (interacts with) 13872" source="9713" target="9641" cy:directed="1"/>
      <edge id="16391" label="3794 (interacts with) 13900" source="9713" target="9639" cy:directed="1"/>
      <edge id="16390" label="3794 (interacts with) 15552" source="9713" target="9632" cy:directed="1"/>
      <edge id="16389" label="3794 (interacts with) 16801" source="9713" target="9625" cy:directed="1"/>
      <edge id="16388" label="3794 (interacts with) 17454" source="9713" target="9618" cy:directed="1"/>
      <edge id="16387" label="3794 (interacts with) 19116" source="9713" target="9611" cy:directed="1"/>
      <edge id="16386" label="3794 (interacts with) 23152" source="9713" target="9586" cy:directed="1"/>
      <edge id="16385" label="3794 (interacts with) 24554" source="9713" target="9575" cy:directed="1"/>
      <edge id="16384" label="3794 (interacts with) 25956" source="9713" target="9566" cy:directed="1"/>
      <edge id="16383" label="3794 (interacts with) 28226" source="9713" target="9557" cy:directed="1"/>
      <edge id="16382" label="3794 (interacts with) 28666" source="9713" target="9554" cy:directed="1"/>
      <edge id="16381" label="3794 (interacts with) 29574" source="9713" target="9546" cy:directed="1"/>
      <edge id="16380" label="3794 (interacts with) 34485" source="9713" target="9524" cy:directed="1"/>
      <edge id="16379" label="3794 (interacts with) 35688" source="9713" target="9518" cy:directed="1"/>
      <edge id="16378" label="3794 (interacts with) 36005" source="9713" target="9516" cy:directed="1"/>
      <edge id="16377" label="3794 (interacts with) 37989" source="9713" target="9504" cy:directed="1"/>
      <edge id="16376" label="3794 (interacts with) 41638" source="9713" target="9487" cy:directed="1"/>
      <edge id="16375" label="3794 (interacts with) 44406" source="9713" target="9468" cy:directed="1"/>
      <edge id="16374" label="3794 (interacts with) 47256" source="9713" target="9452" cy:directed="1"/>
      <edge id="16373" label="3794 (interacts with) 49390" source="9713" target="9444" cy:directed="1"/>
      <edge id="16372" label="3794 (interacts with) 50515" source="9713" target="9438" cy:directed="1"/>
      <edge id="16371" label="3794 (interacts with) 52050" source="9713" target="9426" cy:directed="1"/>
      <edge id="16370" label="3794 (interacts with) 53029" source="9713" target="9417" cy:directed="1"/>
      <edge id="16369" label="3794 (interacts with) 53122" source="9713" target="9415" cy:directed="1"/>
      <edge id="16368" label="3794 (interacts with) 54524" source="9713" target="9408" cy:directed="1"/>
      <edge id="16367" label="3794 (interacts with) 57192" source="9713" target="9398" cy:directed="1"/>
      <edge id="16366" label="3794 (interacts with) 58668" source="9713" target="9383" cy:directed="1"/>
      <edge id="16365" label="3794 (interacts with) 60382" source="9713" target="9373" cy:directed="1"/>
      <edge id="16364" label="3794 (interacts with) 60726" source="9713" target="9371" cy:directed="1"/>
      <edge id="16363" label="3794 (interacts with) 60987" source="9713" target="9369" cy:directed="1"/>
      <edge id="16362" label="2375 (interacts with) 3794" source="9712" target="9713" cy:directed="1"/>
      <edge id="16361" label="2375 (interacts with) 4726" source="9712" target="9700" cy:directed="1"/>
      <edge id="16360" label="2375 (interacts with) 4896" source="9712" target="9698" cy:directed="1"/>
      <edge id="16359" label="2375 (interacts with) 7364" source="9712" target="9681" cy:directed="1"/>
      <edge id="16358" label="2375 (interacts with) 7685" source="9712" target="9677" cy:directed="1"/>
      <edge id="16357" label="2375 (interacts with) 10200" source="9712" target="9668" cy:directed="1"/>
      <edge id="16356" label="2375 (interacts with) 11669" source="9712" target="9656" cy:directed="1"/>
      <edge id="16355" label="2375 (interacts with) 13342" source="9712" target="9646" cy:directed="1"/>
      <edge id="16354" label="2375 (interacts with) 13872" source="9712" target="9641" cy:directed="1"/>
      <edge id="16353" label="2375 (interacts with) 16801" source="9712" target="9625" cy:directed="1"/>
      <edge id="16352" label="2375 (interacts with) 19116" source="9712" target="9611" cy:directed="1"/>
      <edge id="16351" label="2375 (interacts with) 22229" source="9712" target="9594" cy:directed="1"/>
      <edge id="16350" label="2375 (interacts with) 23152" source="9712" target="9586" cy:directed="1"/>
      <edge id="16349" label="2375 (interacts with) 23506" source="9712" target="9584" cy:directed="1"/>
      <edge id="16348" label="2375 (interacts with) 24554" source="9712" target="9575" cy:directed="1"/>
      <edge id="16347" label="2375 (interacts with) 25319" source="9712" target="9570" cy:directed="1"/>
      <edge id="16346" label="2375 (interacts with) 25956" source="9712" target="9566" cy:directed="1"/>
      <edge id="16345" label="2375 (interacts with) 26690" source="9712" target="9564" cy:directed="1"/>
      <edge id="16344" label="2375 (interacts with) 28226" source="9712" target="9557" cy:directed="1"/>
      <edge id="16343" label="2375 (interacts with) 29574" source="9712" target="9546" cy:directed="1"/>
      <edge id="16342" label="2375 (interacts with) 34485" source="9712" target="9524" cy:directed="1"/>
      <edge id="16341" label="2375 (interacts with) 36005" source="9712" target="9516" cy:directed="1"/>
      <edge id="16340" label="2375 (interacts with) 37989" source="9712" target="9504" cy:directed="1"/>
      <edge id="16339" label="2375 (interacts with) 41638" source="9712" target="9487" cy:directed="1"/>
      <edge id="16338" label="2375 (interacts with) 44406" source="9712" target="9468" cy:directed="1"/>
      <edge id="16337" label="2375 (interacts with) 46426" source="9712" target="9456" cy:directed="1"/>
      <edge id="16336" label="2375 (interacts with) 47256" source="9712" target="9452" cy:directed="1"/>
      <edge id="16335" label="2375 (interacts with) 50515" source="9712" target="9438" cy:directed="1"/>
      <edge id="16334" label="2375 (interacts with) 53029" source="9712" target="9417" cy:directed="1"/>
      <edge id="16333" label="2375 (interacts with) 54524" source="9712" target="9408" cy:directed="1"/>
      <edge id="16332" label="2375 (interacts with) 57192" source="9712" target="9398" cy:directed="1"/>
      <edge id="16331" label="2375 (interacts with) 57236" source="9712" target="9397" cy:directed="1"/>
      <edge id="16330" label="2375 (interacts with) 58668" source="9712" target="9383" cy:directed="1"/>
      <edge id="16329" label="2375 (interacts with) 60382" source="9712" target="9373" cy:directed="1"/>
      <edge id="16328" label="927 (interacts with) 3869" source="9711" target="9710" cy:directed="1"/>
      <edge id="16327" label="927 (interacts with) 5341" source="9711" target="9695" cy:directed="1"/>
      <edge id="16326" label="927 (interacts with) 7871" source="9711" target="9674" cy:directed="1"/>
      <edge id="16325" label="927 (interacts with) 15552" source="9711" target="9632" cy:directed="1"/>
      <edge id="16324" label="927 (interacts with) 17513" source="9711" target="9617" cy:directed="1"/>
      <edge id="16323" label="927 (interacts with) 21588" source="9711" target="9600" cy:directed="1"/>
      <edge id="16322" label="927 (interacts with) 24130" source="9711" target="9579" cy:directed="1"/>
      <edge id="16321" label="927 (interacts with) 24140" source="9711" target="9578" cy:directed="1"/>
      <edge id="16320" label="927 (interacts with) 28556" source="9711" target="9555" cy:directed="1"/>
      <edge id="16319" label="927 (interacts with) 33992" source="9711" target="9527" cy:directed="1"/>
      <edge id="16318" label="927 (interacts with) 34277" source="9711" target="9525" cy:directed="1"/>
      <edge id="16317" label="927 (interacts with) 34485" source="9711" target="9524" cy:directed="1"/>
      <edge id="16316" label="927 (interacts with) 43346" source="9711" target="9477" cy:directed="1"/>
      <edge id="16315" label="927 (interacts with) 44379" source="9711" target="9469" cy:directed="1"/>
      <edge id="16314" label="927 (interacts with) 53122" source="9711" target="9415" cy:directed="1"/>
      <edge id="16313" label="927 (interacts with) 53438" source="9711" target="9412" cy:directed="1"/>
      <edge id="16312" label="927 (interacts with) 54716" source="9711" target="9406" cy:directed="1"/>
      <edge id="16311" label="927 (interacts with) 57748" source="9711" target="9393" cy:directed="1"/>
      <edge id="16310" label="927 (interacts with) 57984" source="9711" target="9390" cy:directed="1"/>
      <edge id="16309" label="927 (interacts with) 60884" source="9711" target="9370" cy:directed="1"/>
      <edge id="16308" label="3869 (interacts with) 4896" source="9710" target="9698" cy:directed="1"/>
      <edge id="16307" label="3869 (interacts with) 5072" source="9710" target="9696" cy:directed="1"/>
      <edge id="16306" label="3869 (interacts with) 5341" source="9710" target="9695" cy:directed="1"/>
      <edge id="16305" label="3869 (interacts with) 5801" source="9710" target="9690" cy:directed="1"/>
      <edge id="16304" label="3869 (interacts with) 6366" source="9710" target="9686" cy:directed="1"/>
      <edge id="16303" label="3869 (interacts with) 6864" source="9710" target="9683" cy:directed="1"/>
      <edge id="16302" label="3869 (interacts with) 7685" source="9710" target="9677" cy:directed="1"/>
      <edge id="16301" label="3869 (interacts with) 7860" source="9710" target="9675" cy:directed="1"/>
      <edge id="16300" label="3869 (interacts with) 7871" source="9710" target="9674" cy:directed="1"/>
      <edge id="16299" label="3869 (interacts with) 10200" source="9710" target="9668" cy:directed="1"/>
      <edge id="16298" label="3869 (interacts with) 10665" source="9710" target="9665" cy:directed="1"/>
      <edge id="16297" label="3869 (interacts with) 13342" source="9710" target="9646" cy:directed="1"/>
      <edge id="16296" label="3869 (interacts with) 13872" source="9710" target="9641" cy:directed="1"/>
      <edge id="16295" label="3869 (interacts with) 13900" source="9710" target="9639" cy:directed="1"/>
      <edge id="16294" label="3869 (interacts with) 15552" source="9710" target="9632" cy:directed="1"/>
      <edge id="16293" label="3869 (interacts with) 16324" source="9710" target="9627" cy:directed="1"/>
      <edge id="16292" label="3869 (interacts with) 16801" source="9710" target="9625" cy:directed="1"/>
      <edge id="16291" label="3869 (interacts with) 16969" source="9710" target="9624" cy:directed="1"/>
      <edge id="16290" label="3869 (interacts with) 17454" source="9710" target="9618" cy:directed="1"/>
      <edge id="16289" label="3869 (interacts with) 17513" source="9710" target="9617" cy:directed="1"/>
      <edge id="16288" label="3869 (interacts with) 18026" source="9710" target="9615" cy:directed="1"/>
      <edge id="16287" label="3869 (interacts with) 20429" source="9710" target="9607" cy:directed="1"/>
      <edge id="16286" label="3869 (interacts with) 21037" source="9710" target="9604" cy:directed="1"/>
      <edge id="16285" label="3869 (interacts with) 22603" source="9710" target="9591" cy:directed="1"/>
      <edge id="16284" label="3869 (interacts with) 23119" source="9710" target="9587" cy:directed="1"/>
      <edge id="16283" label="3869 (interacts with) 23995" source="9710" target="9580" cy:directed="1"/>
      <edge id="16282" label="3869 (interacts with) 25956" source="9710" target="9566" cy:directed="1"/>
      <edge id="16281" label="3869 (interacts with) 27041" source="9710" target="9562" cy:directed="1"/>
      <edge id="16280" label="3869 (interacts with) 27425" source="9710" target="9559" cy:directed="1"/>
      <edge id="16279" label="3869 (interacts with) 28556" source="9710" target="9555" cy:directed="1"/>
      <edge id="16278" label="3869 (interacts with) 29233" source="9710" target="9552" cy:directed="1"/>
      <edge id="16277" label="3869 (interacts with) 29529" source="9710" target="9547" cy:directed="1"/>
      <edge id="16276" label="3869 (interacts with) 29574" source="9710" target="9546" cy:directed="1"/>
      <edge id="16275" label="3869 (interacts with) 31244" source="9710" target="9538" cy:directed="1"/>
      <edge id="16274" label="3869 (interacts with) 32057" source="9710" target="9534" cy:directed="1"/>
      <edge id="16273" label="3869 (interacts with) 33854" source="9710" target="9528" cy:directed="1"/>
      <edge id="16272" label="3869 (interacts with) 33992" source="9710" target="9527" cy:directed="1"/>
      <edge id="16271" label="3869 (interacts with) 34277" source="9710" target="9525" cy:directed="1"/>
      <edge id="16270" label="3869 (interacts with) 34485" source="9710" target="9524" cy:directed="1"/>
      <edge id="16269" label="3869 (interacts with) 35688" source="9710" target="9518" cy:directed="1"/>
      <edge id="16268" label="3869 (interacts with) 36005" source="9710" target="9516" cy:directed="1"/>
      <edge id="16267" label="3869 (interacts with) 36358" source="9710" target="9512" cy:directed="1"/>
      <edge id="16266" label="3869 (interacts with) 37989" source="9710" target="9504" cy:directed="1"/>
      <edge id="16265" label="3869 (interacts with) 38546" source="9710" target="9501" cy:directed="1"/>
      <edge id="16264" label="3869 (interacts with) 41276" source="9710" target="9489" cy:directed="1"/>
      <edge id="16263" label="3869 (interacts with) 41490" source="9710" target="9488" cy:directed="1"/>
      <edge id="16262" label="3869 (interacts with) 43082" source="9710" target="9479" cy:directed="1"/>
      <edge id="16261" label="3869 (interacts with) 43346" source="9710" target="9477" cy:directed="1"/>
      <edge id="16260" label="3869 (interacts with) 44379" source="9710" target="9469" cy:directed="1"/>
      <edge id="16259" label="3869 (interacts with) 44406" source="9710" target="9468" cy:directed="1"/>
      <edge id="16258" label="3869 (interacts with) 45423" source="9710" target="9463" cy:directed="1"/>
      <edge id="16257" label="3869 (interacts with) 46809" source="9710" target="9453" cy:directed="1"/>
      <edge id="16256" label="3869 (interacts with) 47256" source="9710" target="9452" cy:directed="1"/>
      <edge id="16255" label="3869 (interacts with) 47867" source="9710" target="9448" cy:directed="1"/>
      <edge id="16254" label="3869 (interacts with) 49390" source="9710" target="9444" cy:directed="1"/>
      <edge id="16253" label="3869 (interacts with) 51912" source="9710" target="9428" cy:directed="1"/>
      <edge id="16252" label="3869 (interacts with) 52050" source="9710" target="9426" cy:directed="1"/>
      <edge id="16251" label="3869 (interacts with) 52297" source="9710" target="9423" cy:directed="1"/>
      <edge id="16250" label="3869 (interacts with) 53029" source="9710" target="9417" cy:directed="1"/>
      <edge id="16249" label="3869 (interacts with) 53122" source="9710" target="9415" cy:directed="1"/>
      <edge id="16248" label="3869 (interacts with) 53628" source="9710" target="9410" cy:directed="1"/>
      <edge id="16247" label="3869 (interacts with) 54524" source="9710" target="9408" cy:directed="1"/>
      <edge id="16246" label="3869 (interacts with) 57748" source="9710" target="9393" cy:directed="1"/>
      <edge id="16245" label="3869 (interacts with) 57984" source="9710" target="9390" cy:directed="1"/>
      <edge id="16244" label="3869 (interacts with) 58668" source="9710" target="9383" cy:directed="1"/>
      <edge id="16243" label="3869 (interacts with) 59350" source="9710" target="9380" cy:directed="1"/>
      <edge id="16242" label="3869 (interacts with) 59604" source="9710" target="9378" cy:directed="1"/>
      <edge id="16241" label="3869 (interacts with) 60382" source="9710" target="9373" cy:directed="1"/>
      <edge id="16240" label="3869 (interacts with) 60726" source="9710" target="9371" cy:directed="1"/>
      <edge id="16239" label="3869 (interacts with) 60884" source="9710" target="9370" cy:directed="1"/>
      <edge id="16238" label="3869 (interacts with) 60987" source="9710" target="9369" cy:directed="1"/>
      <edge id="16237" label="3982 (interacts with) 4526" source="9709" target="9701" cy:directed="1"/>
      <edge id="16236" label="3982 (interacts with) 5521" source="9709" target="9694" cy:directed="1"/>
      <edge id="16235" label="3982 (interacts with) 5522" source="9709" target="9693" cy:directed="1"/>
      <edge id="16234" label="3982 (interacts with) 5744" source="9709" target="9691" cy:directed="1"/>
      <edge id="16233" label="3982 (interacts with) 7392" source="9709" target="9680" cy:directed="1"/>
      <edge id="16232" label="3982 (interacts with) 9462" source="9709" target="9672" cy:directed="1"/>
      <edge id="16231" label="3982 (interacts with) 9730" source="9709" target="9671" cy:directed="1"/>
      <edge id="16230" label="3982 (interacts with) 10402" source="9709" target="9667" cy:directed="1"/>
      <edge id="16229" label="3982 (interacts with) 10758" source="9709" target="9663" cy:directed="1"/>
      <edge id="16228" label="3982 (interacts with) 11780" source="9709" target="9655" cy:directed="1"/>
      <edge id="16227" label="3982 (interacts with) 11852" source="9709" target="9654" cy:directed="1"/>
      <edge id="16226" label="3982 (interacts with) 11862" source="9709" target="9653" cy:directed="1"/>
      <edge id="16225" label="3982 (interacts with) 12326" source="9709" target="9649" cy:directed="1"/>
      <edge id="16224" label="3982 (interacts with) 13423" source="9709" target="9644" cy:directed="1"/>
      <edge id="16223" label="3982 (interacts with) 13806" source="9709" target="9643" cy:directed="1"/>
      <edge id="16222" label="3982 (interacts with) 13856" source="9709" target="9642" cy:directed="1"/>
      <edge id="16221" label="3982 (interacts with) 15134" source="9709" target="9637" cy:directed="1"/>
      <edge id="16220" label="3982 (interacts with) 15551" source="9709" target="9633" cy:directed="1"/>
      <edge id="16219" label="3982 (interacts with) 21009" source="9709" target="9605" cy:directed="1"/>
      <edge id="16218" label="3982 (interacts with) 22388" source="9709" target="9592" cy:directed="1"/>
      <edge id="16217" label="3982 (interacts with) 22773" source="9709" target="9588" cy:directed="1"/>
      <edge id="16216" label="3982 (interacts with) 24552" source="9709" target="9576" cy:directed="1"/>
      <edge id="16215" label="3982 (interacts with) 24621" source="9709" target="9574" cy:directed="1"/>
      <edge id="16214" label="3982 (interacts with) 25948" source="9709" target="9567" cy:directed="1"/>
      <edge id="16213" label="3982 (interacts with) 25970" source="9709" target="9565" cy:directed="1"/>
      <edge id="16212" label="3982 (interacts with) 29313" source="9709" target="9550" cy:directed="1"/>
      <edge id="16211" label="3982 (interacts with) 29505" source="9709" target="9548" cy:directed="1"/>
      <edge id="16210" label="3982 (interacts with) 29576" source="9709" target="9545" cy:directed="1"/>
      <edge id="16209" label="3982 (interacts with) 32929" source="9709" target="9533" cy:directed="1"/>
      <edge id="16208" label="3982 (interacts with) 36996" source="9709" target="9507" cy:directed="1"/>
      <edge id="16207" label="3982 (interacts with) 40511" source="9709" target="9491" cy:directed="1"/>
      <edge id="16206" label="3982 (interacts with) 40697" source="9709" target="9490" cy:directed="1"/>
      <edge id="16205" label="3982 (interacts with) 43910" source="9709" target="9474" cy:directed="1"/>
      <edge id="16204" label="3982 (interacts with) 44225" source="9709" target="9471" cy:directed="1"/>
      <edge id="16203" label="3982 (interacts with) 44942" source="9709" target="9465" cy:directed="1"/>
      <edge id="16202" label="3982 (interacts with) 49677" source="9709" target="9443" cy:directed="1"/>
      <edge id="16201" label="3982 (interacts with) 50587" source="9709" target="9437" cy:directed="1"/>
      <edge id="16200" label="3982 (interacts with) 50938" source="9709" target="9434" cy:directed="1"/>
      <edge id="16199" label="3982 (interacts with) 52047" source="9709" target="9427" cy:directed="1"/>
      <edge id="16198" label="3982 (interacts with) 52795" source="9709" target="9420" cy:directed="1"/>
      <edge id="16197" label="3982 (interacts with) 53796" source="9709" target="9409" cy:directed="1"/>
      <edge id="16196" label="3982 (interacts with) 57568" source="9709" target="9396" cy:directed="1"/>
      <edge id="16195" label="3982 (interacts with) 57613" source="9709" target="9395" cy:directed="1"/>
      <edge id="16194" label="3982 (interacts with) 58260" source="9709" target="9388" cy:directed="1"/>
      <edge id="16193" label="3982 (interacts with) 58462" source="9709" target="9385" cy:directed="1"/>
      <edge id="16192" label="3982 (interacts with) 58927" source="9709" target="9381" cy:directed="1"/>
      <edge id="16191" label="3982 (interacts with) 59368" source="9709" target="9379" cy:directed="1"/>
      <edge id="16190" label="3982 (interacts with) 61138" source="9709" target="9366" cy:directed="1"/>
      <edge id="16189" label="3982 (interacts with) 61357" source="9709" target="9362" cy:directed="1"/>
      <edge id="16188" label="3982 (interacts with) 61440" source="9709" target="9361" cy:directed="1"/>
      <edge id="16187" label="4001 (interacts with) 4526" source="9708" target="9701" cy:directed="1"/>
      <edge id="16186" label="4001 (interacts with) 5744" source="9708" target="9691" cy:directed="1"/>
      <edge id="16185" label="4001 (interacts with) 6828" source="9708" target="9684" cy:directed="1"/>
      <edge id="16184" label="4001 (interacts with) 7392" source="9708" target="9680" cy:directed="1"/>
      <edge id="16183" label="4001 (interacts with) 7425" source="9708" target="9679" cy:directed="1"/>
      <edge id="16182" label="4001 (interacts with) 7462" source="9708" target="9678" cy:directed="1"/>
      <edge id="16181" label="4001 (interacts with) 9462" source="9708" target="9672" cy:directed="1"/>
      <edge id="16180" label="4001 (interacts with) 9730" source="9708" target="9671" cy:directed="1"/>
      <edge id="16179" label="4001 (interacts with) 10059" source="9708" target="9670" cy:directed="1"/>
      <edge id="16178" label="4001 (interacts with) 10402" source="9708" target="9667" cy:directed="1"/>
      <edge id="16177" label="4001 (interacts with) 10636" source="9708" target="9666" cy:directed="1"/>
      <edge id="16176" label="4001 (interacts with) 10729" source="9708" target="9664" cy:directed="1"/>
      <edge id="16175" label="4001 (interacts with) 11852" source="9708" target="9654" cy:directed="1"/>
      <edge id="16174" label="4001 (interacts with) 11862" source="9708" target="9653" cy:directed="1"/>
      <edge id="16173" label="4001 (interacts with) 13806" source="9708" target="9643" cy:directed="1"/>
      <edge id="16172" label="4001 (interacts with) 15423" source="9708" target="9634" cy:directed="1"/>
      <edge id="16171" label="4001 (interacts with) 17352" source="9708" target="9621" cy:directed="1"/>
      <edge id="16170" label="4001 (interacts with) 19343" source="9708" target="9610" cy:directed="1"/>
      <edge id="16169" label="4001 (interacts with) 21281" source="9708" target="9603" cy:directed="1"/>
      <edge id="16168" label="4001 (interacts with) 22388" source="9708" target="9592" cy:directed="1"/>
      <edge id="16167" label="4001 (interacts with) 24552" source="9708" target="9576" cy:directed="1"/>
      <edge id="16166" label="4001 (interacts with) 24621" source="9708" target="9574" cy:directed="1"/>
      <edge id="16165" label="4001 (interacts with) 24730" source="9708" target="9572" cy:directed="1"/>
      <edge id="16164" label="4001 (interacts with) 25019" source="9708" target="9571" cy:directed="1"/>
      <edge id="16163" label="4001 (interacts with) 25893" source="9708" target="9568" cy:directed="1"/>
      <edge id="16162" label="4001 (interacts with) 27282" source="9708" target="9561" cy:directed="1"/>
      <edge id="16161" label="4001 (interacts with) 27590" source="9708" target="9558" cy:directed="1"/>
      <edge id="16160" label="4001 (interacts with) 29320" source="9708" target="9549" cy:directed="1"/>
      <edge id="16159" label="4001 (interacts with) 29505" source="9708" target="9548" cy:directed="1"/>
      <edge id="16158" label="4001 (interacts with) 29576" source="9708" target="9545" cy:directed="1"/>
      <edge id="16157" label="4001 (interacts with) 30754" source="9708" target="9541" cy:directed="1"/>
      <edge id="16156" label="4001 (interacts with) 31764" source="9708" target="9537" cy:directed="1"/>
      <edge id="16155" label="4001 (interacts with) 33295" source="9708" target="9531" cy:directed="1"/>
      <edge id="16154" label="4001 (interacts with) 33439" source="9708" target="9529" cy:directed="1"/>
      <edge id="16153" label="4001 (interacts with) 35934" source="9708" target="9517" cy:directed="1"/>
      <edge id="16152" label="4001 (interacts with) 36355" source="9708" target="9513" cy:directed="1"/>
      <edge id="16151" label="4001 (interacts with) 36495" source="9708" target="9510" cy:directed="1"/>
      <edge id="16150" label="4001 (interacts with) 37031" source="9708" target="9506" cy:directed="1"/>
      <edge id="16149" label="4001 (interacts with) 39839" source="9708" target="9494" cy:directed="1"/>
      <edge id="16148" label="4001 (interacts with) 40341" source="9708" target="9492" cy:directed="1"/>
      <edge id="16147" label="4001 (interacts with) 40511" source="9708" target="9491" cy:directed="1"/>
      <edge id="16146" label="4001 (interacts with) 42454" source="9708" target="9485" cy:directed="1"/>
      <edge id="16145" label="4001 (interacts with) 42561" source="9708" target="9484" cy:directed="1"/>
      <edge id="16144" label="4001 (interacts with) 42597" source="9708" target="9483" cy:directed="1"/>
      <edge id="16143" label="4001 (interacts with) 44037" source="9708" target="9473" cy:directed="1"/>
      <edge id="16142" label="4001 (interacts with) 44225" source="9708" target="9471" cy:directed="1"/>
      <edge id="16141" label="4001 (interacts with) 44609" source="9708" target="9466" cy:directed="1"/>
      <edge id="16140" label="4001 (interacts with) 44969" source="9708" target="9464" cy:directed="1"/>
      <edge id="16139" label="4001 (interacts with) 46261" source="9708" target="9459" cy:directed="1"/>
      <edge id="16138" label="4001 (interacts with) 47690" source="9708" target="9449" cy:directed="1"/>
      <edge id="16137" label="4001 (interacts with) 49059" source="9708" target="9445" cy:directed="1"/>
      <edge id="16136" label="4001 (interacts with) 49677" source="9708" target="9443" cy:directed="1"/>
      <edge id="16135" label="4001 (interacts with) 50587" source="9708" target="9437" cy:directed="1"/>
      <edge id="16134" label="4001 (interacts with) 50938" source="9708" target="9434" cy:directed="1"/>
      <edge id="16133" label="4001 (interacts with) 50945" source="9708" target="9433" cy:directed="1"/>
      <edge id="16132" label="4001 (interacts with) 52795" source="9708" target="9420" cy:directed="1"/>
      <edge id="16131" label="4001 (interacts with) 53796" source="9708" target="9409" cy:directed="1"/>
      <edge id="16130" label="4001 (interacts with) 55319" source="9708" target="9404" cy:directed="1"/>
      <edge id="16129" label="4001 (interacts with) 56114" source="9708" target="9403" cy:directed="1"/>
      <edge id="16128" label="4001 (interacts with) 57613" source="9708" target="9395" cy:directed="1"/>
      <edge id="16127" label="4001 (interacts with) 58251" source="9708" target="9389" cy:directed="1"/>
      <edge id="16126" label="4001 (interacts with) 58260" source="9708" target="9388" cy:directed="1"/>
      <edge id="16125" label="4001 (interacts with) 58448" source="9708" target="9386" cy:directed="1"/>
      <edge id="16124" label="4001 (interacts with) 58680" source="9708" target="9382" cy:directed="1"/>
      <edge id="16123" label="4001 (interacts with) 58927" source="9708" target="9381" cy:directed="1"/>
      <edge id="16122" label="4001 (interacts with) 59705" source="9708" target="9377" cy:directed="1"/>
      <edge id="16121" label="4001 (interacts with) 59740" source="9708" target="9376" cy:directed="1"/>
      <edge id="16120" label="4001 (interacts with) 61440" source="9708" target="9361" cy:directed="1"/>
      <edge id="16119" label="4001 (interacts with) 61838" source="9708" target="9354" cy:directed="1"/>
      <edge id="16118" label="1868 (interacts with) 4165" source="9707" target="9706" cy:directed="1"/>
      <edge id="16117" label="1868 (interacts with) 4210" source="9707" target="9705" cy:directed="1"/>
      <edge id="16116" label="1868 (interacts with) 5632" source="9707" target="9692" cy:directed="1"/>
      <edge id="16115" label="1868 (interacts with) 11460" source="9707" target="9657" cy:directed="1"/>
      <edge id="16114" label="1868 (interacts with) 12564" source="9707" target="9648" cy:directed="1"/>
      <edge id="16113" label="1868 (interacts with) 17572" source="9707" target="9616" cy:directed="1"/>
      <edge id="16112" label="1868 (interacts with) 31792" source="9707" target="9536" cy:directed="1"/>
      <edge id="16111" label="1868 (interacts with) 34074" source="9707" target="9526" cy:directed="1"/>
      <edge id="16110" label="1868 (interacts with) 35331" source="9707" target="9519" cy:directed="1"/>
      <edge id="16109" label="1868 (interacts with) 45666" source="9707" target="9461" cy:directed="1"/>
      <edge id="16108" label="1868 (interacts with) 56385" source="9707" target="9401" cy:directed="1"/>
      <edge id="16107" label="1868 (interacts with) 58621" source="9707" target="9384" cy:directed="1"/>
      <edge id="16106" label="1868 (interacts with) 62023" source="9707" target="9353" cy:directed="1"/>
      <edge id="16105" label="4165 (interacts with) 4210" source="9706" target="9705" cy:directed="1"/>
      <edge id="16104" label="4165 (interacts with) 5632" source="9706" target="9692" cy:directed="1"/>
      <edge id="16103" label="4165 (interacts with) 11460" source="9706" target="9657" cy:directed="1"/>
      <edge id="16102" label="4165 (interacts with) 12564" source="9706" target="9648" cy:directed="1"/>
      <edge id="16101" label="4165 (interacts with) 17572" source="9706" target="9616" cy:directed="1"/>
      <edge id="16100" label="4165 (interacts with) 29233" source="9706" target="9552" cy:directed="1"/>
      <edge id="16099" label="4165 (interacts with) 31792" source="9706" target="9536" cy:directed="1"/>
      <edge id="16098" label="4165 (interacts with) 34074" source="9706" target="9526" cy:directed="1"/>
      <edge id="16097" label="4165 (interacts with) 35331" source="9706" target="9519" cy:directed="1"/>
      <edge id="16096" label="4165 (interacts with) 36732" source="9706" target="9509" cy:directed="1"/>
      <edge id="16095" label="4165 (interacts with) 46426" source="9706" target="9456" cy:directed="1"/>
      <edge id="16094" label="4165 (interacts with) 53454" source="9706" target="9411" cy:directed="1"/>
      <edge id="16093" label="4165 (interacts with) 58621" source="9706" target="9384" cy:directed="1"/>
      <edge id="16092" label="4210 (interacts with) 5632" source="9705" target="9692" cy:directed="1"/>
      <edge id="16091" label="4210 (interacts with) 11460" source="9705" target="9657" cy:directed="1"/>
      <edge id="16090" label="4210 (interacts with) 12564" source="9705" target="9648" cy:directed="1"/>
      <edge id="16089" label="4210 (interacts with) 17572" source="9705" target="9616" cy:directed="1"/>
      <edge id="16088" label="4210 (interacts with) 22034" source="9705" target="9596" cy:directed="1"/>
      <edge id="16087" label="4210 (interacts with) 27041" source="9705" target="9562" cy:directed="1"/>
      <edge id="16086" label="4210 (interacts with) 29233" source="9705" target="9552" cy:directed="1"/>
      <edge id="16085" label="4210 (interacts with) 31792" source="9705" target="9536" cy:directed="1"/>
      <edge id="16084" label="4210 (interacts with) 34074" source="9705" target="9526" cy:directed="1"/>
      <edge id="16083" label="4210 (interacts with) 35331" source="9705" target="9519" cy:directed="1"/>
      <edge id="16082" label="4210 (interacts with) 36732" source="9705" target="9509" cy:directed="1"/>
      <edge id="16081" label="4210 (interacts with) 46426" source="9705" target="9456" cy:directed="1"/>
      <edge id="16080" label="4210 (interacts with) 46809" source="9705" target="9453" cy:directed="1"/>
      <edge id="16079" label="4210 (interacts with) 53029" source="9705" target="9417" cy:directed="1"/>
      <edge id="16078" label="4210 (interacts with) 53454" source="9705" target="9411" cy:directed="1"/>
      <edge id="16077" label="4210 (interacts with) 58621" source="9705" target="9384" cy:directed="1"/>
      <edge id="16076" label="3630 (interacts with) 4226" source="9704" target="9703" cy:directed="1"/>
      <edge id="16075" label="3630 (interacts with) 6226" source="9704" target="9687" cy:directed="1"/>
      <edge id="16074" label="3630 (interacts with) 11037" source="9704" target="9660" cy:directed="1"/>
      <edge id="16073" label="3630 (interacts with) 13273" source="9704" target="9647" cy:directed="1"/>
      <edge id="16072" label="3630 (interacts with) 21644" source="9704" target="9599" cy:directed="1"/>
      <edge id="16071" label="3630 (interacts with) 23401" source="9704" target="9585" cy:directed="1"/>
      <edge id="16070" label="3630 (interacts with) 38223" source="9704" target="9503" cy:directed="1"/>
      <edge id="16069" label="3630 (interacts with) 40330" source="9704" target="9493" cy:directed="1"/>
      <edge id="16068" label="3630 (interacts with) 52568" source="9704" target="9422" cy:directed="1"/>
      <edge id="16067" label="3630 (interacts with) 53247" source="9704" target="9414" cy:directed="1"/>
      <edge id="16066" label="4226 (interacts with) 13273" source="9703" target="9647" cy:directed="1"/>
      <edge id="16065" label="4226 (interacts with) 17513" source="9703" target="9617" cy:directed="1"/>
      <edge id="16064" label="4226 (interacts with) 19441" source="9703" target="9609" cy:directed="1"/>
      <edge id="16063" label="4226 (interacts with) 21588" source="9703" target="9600" cy:directed="1"/>
      <edge id="16062" label="4226 (interacts with) 21644" source="9703" target="9599" cy:directed="1"/>
      <edge id="16061" label="4226 (interacts with) 22603" source="9703" target="9591" cy:directed="1"/>
      <edge id="16060" label="4226 (interacts with) 23119" source="9703" target="9587" cy:directed="1"/>
      <edge id="16059" label="4226 (interacts with) 23401" source="9703" target="9585" cy:directed="1"/>
      <edge id="16058" label="4226 (interacts with) 28556" source="9703" target="9555" cy:directed="1"/>
      <edge id="16057" label="4226 (interacts with) 32984" source="9703" target="9532" cy:directed="1"/>
      <edge id="16056" label="4226 (interacts with) 33992" source="9703" target="9527" cy:directed="1"/>
      <edge id="16055" label="4226 (interacts with) 34277" source="9703" target="9525" cy:directed="1"/>
      <edge id="16054" label="4226 (interacts with) 38223" source="9703" target="9503" cy:directed="1"/>
      <edge id="16053" label="4226 (interacts with) 38923" source="9703" target="9499" cy:directed="1"/>
      <edge id="16052" label="4226 (interacts with) 41276" source="9703" target="9489" cy:directed="1"/>
      <edge id="16051" label="4226 (interacts with) 47867" source="9703" target="9448" cy:directed="1"/>
      <edge id="16050" label="4226 (interacts with) 50859" source="9703" target="9435" cy:directed="1"/>
      <edge id="16049" label="4226 (interacts with) 51912" source="9703" target="9428" cy:directed="1"/>
      <edge id="16048" label="4226 (interacts with) 53247" source="9703" target="9414" cy:directed="1"/>
      <edge id="16047" label="4226 (interacts with) 54716" source="9703" target="9406" cy:directed="1"/>
      <edge id="16046" label="4226 (interacts with) 61096" source="9703" target="9367" cy:directed="1"/>
      <edge id="16045" label="4502 (interacts with) 6828" source="9702" target="9684" cy:directed="1"/>
      <edge id="16044" label="4502 (interacts with) 16098" source="9702" target="9628" cy:directed="1"/>
      <edge id="16043" label="4502 (interacts with) 16561" source="9702" target="9626" cy:directed="1"/>
      <edge id="16042" label="4502 (interacts with) 21281" source="9702" target="9603" cy:directed="1"/>
      <edge id="16041" label="4502 (interacts with) 25019" source="9702" target="9571" cy:directed="1"/>
      <edge id="16040" label="4502 (interacts with) 29320" source="9702" target="9549" cy:directed="1"/>
      <edge id="16039" label="4502 (interacts with) 33439" source="9702" target="9529" cy:directed="1"/>
      <edge id="16038" label="4502 (interacts with) 39839" source="9702" target="9494" cy:directed="1"/>
      <edge id="16037" label="4502 (interacts with) 43062" source="9702" target="9481" cy:directed="1"/>
      <edge id="16036" label="4502 (interacts with) 46261" source="9702" target="9459" cy:directed="1"/>
      <edge id="16035" label="4502 (interacts with) 46547" source="9702" target="9454" cy:directed="1"/>
      <edge id="16034" label="4502 (interacts with) 52898" source="9702" target="9418" cy:directed="1"/>
      <edge id="16033" label="4502 (interacts with) 56745" source="9702" target="9399" cy:directed="1"/>
      <edge id="16032" label="4502 (interacts with) 57979" source="9702" target="9391" cy:directed="1"/>
      <edge id="16031" label="4526 (interacts with) 5057" source="9701" target="9697" cy:directed="1"/>
      <edge id="16030" label="4526 (interacts with) 5521" source="9701" target="9694" cy:directed="1"/>
      <edge id="16029" label="4526 (interacts with) 5522" source="9701" target="9693" cy:directed="1"/>
      <edge id="16028" label="4526 (interacts with) 5744" source="9701" target="9691" cy:directed="1"/>
      <edge id="16027" label="4526 (interacts with) 7392" source="9701" target="9680" cy:directed="1"/>
      <edge id="16026" label="4526 (interacts with) 7462" source="9701" target="9678" cy:directed="1"/>
      <edge id="16025" label="4526 (interacts with) 9462" source="9701" target="9672" cy:directed="1"/>
      <edge id="16024" label="4526 (interacts with) 9730" source="9701" target="9671" cy:directed="1"/>
      <edge id="16023" label="4526 (interacts with) 10402" source="9701" target="9667" cy:directed="1"/>
      <edge id="16022" label="4526 (interacts with) 10729" source="9701" target="9664" cy:directed="1"/>
      <edge id="16021" label="4526 (interacts with) 10758" source="9701" target="9663" cy:directed="1"/>
      <edge id="16020" label="4526 (interacts with) 11780" source="9701" target="9655" cy:directed="1"/>
      <edge id="16019" label="4526 (interacts with) 11852" source="9701" target="9654" cy:directed="1"/>
      <edge id="16018" label="4526 (interacts with) 11862" source="9701" target="9653" cy:directed="1"/>
      <edge id="16017" label="4526 (interacts with) 12326" source="9701" target="9649" cy:directed="1"/>
      <edge id="16016" label="4526 (interacts with) 13423" source="9701" target="9644" cy:directed="1"/>
      <edge id="16015" label="4526 (interacts with) 13856" source="9701" target="9642" cy:directed="1"/>
      <edge id="16014" label="4526 (interacts with) 15134" source="9701" target="9637" cy:directed="1"/>
      <edge id="16013" label="4526 (interacts with) 17352" source="9701" target="9621" cy:directed="1"/>
      <edge id="16012" label="4526 (interacts with) 21009" source="9701" target="9605" cy:directed="1"/>
      <edge id="16011" label="4526 (interacts with) 22173" source="9701" target="9595" cy:directed="1"/>
      <edge id="16010" label="4526 (interacts with) 22388" source="9701" target="9592" cy:directed="1"/>
      <edge id="16009" label="4526 (interacts with) 22773" source="9701" target="9588" cy:directed="1"/>
      <edge id="16008" label="4526 (interacts with) 24552" source="9701" target="9576" cy:directed="1"/>
      <edge id="16007" label="4526 (interacts with) 24621" source="9701" target="9574" cy:directed="1"/>
      <edge id="16006" label="4526 (interacts with) 24624" source="9701" target="9573" cy:directed="1"/>
      <edge id="16005" label="4526 (interacts with) 25893" source="9701" target="9568" cy:directed="1"/>
      <edge id="16004" label="4526 (interacts with) 25948" source="9701" target="9567" cy:directed="1"/>
      <edge id="16003" label="4526 (interacts with) 25970" source="9701" target="9565" cy:directed="1"/>
      <edge id="16002" label="4526 (interacts with) 27009" source="9701" target="9563" cy:directed="1"/>
      <edge id="16001" label="4526 (interacts with) 27282" source="9701" target="9561" cy:directed="1"/>
      <edge id="16000" label="4526 (interacts with) 27590" source="9701" target="9558" cy:directed="1"/>
      <edge id="15999" label="4526 (interacts with) 29313" source="9701" target="9550" cy:directed="1"/>
      <edge id="15998" label="4526 (interacts with) 29505" source="9701" target="9548" cy:directed="1"/>
      <edge id="15997" label="4526 (interacts with) 29576" source="9701" target="9545" cy:directed="1"/>
      <edge id="15996" label="4526 (interacts with) 30754" source="9701" target="9541" cy:directed="1"/>
      <edge id="15995" label="4526 (interacts with) 30980" source="9701" target="9540" cy:directed="1"/>
      <edge id="15994" label="4526 (interacts with) 33424" source="9701" target="9530" cy:directed="1"/>
      <edge id="15993" label="4526 (interacts with) 36355" source="9701" target="9513" cy:directed="1"/>
      <edge id="15992" label="4526 (interacts with) 36996" source="9701" target="9507" cy:directed="1"/>
      <edge id="15991" label="4526 (interacts with) 37031" source="9701" target="9506" cy:directed="1"/>
      <edge id="15990" label="4526 (interacts with) 40511" source="9701" target="9491" cy:directed="1"/>
      <edge id="15989" label="4526 (interacts with) 40697" source="9701" target="9490" cy:directed="1"/>
      <edge id="15988" label="4526 (interacts with) 42454" source="9701" target="9485" cy:directed="1"/>
      <edge id="15987" label="4526 (interacts with) 42561" source="9701" target="9484" cy:directed="1"/>
      <edge id="15986" label="4526 (interacts with) 43388" source="9701" target="9476" cy:directed="1"/>
      <edge id="15985" label="4526 (interacts with) 43910" source="9701" target="9474" cy:directed="1"/>
      <edge id="15984" label="4526 (interacts with) 44225" source="9701" target="9471" cy:directed="1"/>
      <edge id="15983" label="4526 (interacts with) 44942" source="9701" target="9465" cy:directed="1"/>
      <edge id="15982" label="4526 (interacts with) 46316" source="9701" target="9458" cy:directed="1"/>
      <edge id="15981" label="4526 (interacts with) 47317" source="9701" target="9451" cy:directed="1"/>
      <edge id="15980" label="4526 (interacts with) 49059" source="9701" target="9445" cy:directed="1"/>
      <edge id="15979" label="4526 (interacts with) 49677" source="9701" target="9443" cy:directed="1"/>
      <edge id="15978" label="4526 (interacts with) 50330" source="9701" target="9440" cy:directed="1"/>
      <edge id="15977" label="4526 (interacts with) 50587" source="9701" target="9437" cy:directed="1"/>
      <edge id="15976" label="4526 (interacts with) 50938" source="9701" target="9434" cy:directed="1"/>
      <edge id="15975" label="4526 (interacts with) 52047" source="9701" target="9427" cy:directed="1"/>
      <edge id="15974" label="4526 (interacts with) 52795" source="9701" target="9420" cy:directed="1"/>
      <edge id="15973" label="4526 (interacts with) 53796" source="9701" target="9409" cy:directed="1"/>
      <edge id="15972" label="4526 (interacts with) 54827" source="9701" target="9405" cy:directed="1"/>
      <edge id="15971" label="4526 (interacts with) 56114" source="9701" target="9403" cy:directed="1"/>
      <edge id="15970" label="4526 (interacts with) 56549" source="9701" target="9400" cy:directed="1"/>
      <edge id="15969" label="4526 (interacts with) 57568" source="9701" target="9396" cy:directed="1"/>
      <edge id="15968" label="4526 (interacts with) 57613" source="9701" target="9395" cy:directed="1"/>
      <edge id="15967" label="4526 (interacts with) 58251" source="9701" target="9389" cy:directed="1"/>
      <edge id="15966" label="4526 (interacts with) 58260" source="9701" target="9388" cy:directed="1"/>
      <edge id="15965" label="4526 (interacts with) 58462" source="9701" target="9385" cy:directed="1"/>
      <edge id="15964" label="4526 (interacts with) 58927" source="9701" target="9381" cy:directed="1"/>
      <edge id="15963" label="4526 (interacts with) 59368" source="9701" target="9379" cy:directed="1"/>
      <edge id="15962" label="4526 (interacts with) 61138" source="9701" target="9366" cy:directed="1"/>
      <edge id="15961" label="4526 (interacts with) 61440" source="9701" target="9361" cy:directed="1"/>
      <edge id="15960" label="4726 (interacts with) 4896" source="9700" target="9698" cy:directed="1"/>
      <edge id="15959" label="4726 (interacts with) 6779" source="9700" target="9685" cy:directed="1"/>
      <edge id="15958" label="4726 (interacts with) 7364" source="9700" target="9681" cy:directed="1"/>
      <edge id="15957" label="4726 (interacts with) 7685" source="9700" target="9677" cy:directed="1"/>
      <edge id="15956" label="4726 (interacts with) 10200" source="9700" target="9668" cy:directed="1"/>
      <edge id="15955" label="4726 (interacts with) 11669" source="9700" target="9656" cy:directed="1"/>
      <edge id="15954" label="4726 (interacts with) 13342" source="9700" target="9646" cy:directed="1"/>
      <edge id="15953" label="4726 (interacts with) 13872" source="9700" target="9641" cy:directed="1"/>
      <edge id="15952" label="4726 (interacts with) 16801" source="9700" target="9625" cy:directed="1"/>
      <edge id="15951" label="4726 (interacts with) 17454" source="9700" target="9618" cy:directed="1"/>
      <edge id="15950" label="4726 (interacts with) 19116" source="9700" target="9611" cy:directed="1"/>
      <edge id="15949" label="4726 (interacts with) 21810" source="9700" target="9598" cy:directed="1"/>
      <edge id="15948" label="4726 (interacts with) 22229" source="9700" target="9594" cy:directed="1"/>
      <edge id="15947" label="4726 (interacts with) 23152" source="9700" target="9586" cy:directed="1"/>
      <edge id="15946" label="4726 (interacts with) 23506" source="9700" target="9584" cy:directed="1"/>
      <edge id="15945" label="4726 (interacts with) 24554" source="9700" target="9575" cy:directed="1"/>
      <edge id="15944" label="4726 (interacts with) 25319" source="9700" target="9570" cy:directed="1"/>
      <edge id="15943" label="4726 (interacts with) 25956" source="9700" target="9566" cy:directed="1"/>
      <edge id="15942" label="4726 (interacts with) 26690" source="9700" target="9564" cy:directed="1"/>
      <edge id="15941" label="4726 (interacts with) 28226" source="9700" target="9557" cy:directed="1"/>
      <edge id="15940" label="4726 (interacts with) 29574" source="9700" target="9546" cy:directed="1"/>
      <edge id="15939" label="4726 (interacts with) 34485" source="9700" target="9524" cy:directed="1"/>
      <edge id="15938" label="4726 (interacts with) 36005" source="9700" target="9516" cy:directed="1"/>
      <edge id="15937" label="4726 (interacts with) 37989" source="9700" target="9504" cy:directed="1"/>
      <edge id="15936" label="4726 (interacts with) 41638" source="9700" target="9487" cy:directed="1"/>
      <edge id="15935" label="4726 (interacts with) 44406" source="9700" target="9468" cy:directed="1"/>
      <edge id="15934" label="4726 (interacts with) 46426" source="9700" target="9456" cy:directed="1"/>
      <edge id="15933" label="4726 (interacts with) 47256" source="9700" target="9452" cy:directed="1"/>
      <edge id="15932" label="4726 (interacts with) 50515" source="9700" target="9438" cy:directed="1"/>
      <edge id="15931" label="4726 (interacts with) 52050" source="9700" target="9426" cy:directed="1"/>
      <edge id="15930" label="4726 (interacts with) 52297" source="9700" target="9423" cy:directed="1"/>
      <edge id="15929" label="4726 (interacts with) 53029" source="9700" target="9417" cy:directed="1"/>
      <edge id="15928" label="4726 (interacts with) 53315" source="9700" target="9413" cy:directed="1"/>
      <edge id="15927" label="4726 (interacts with) 54524" source="9700" target="9408" cy:directed="1"/>
      <edge id="15926" label="4726 (interacts with) 57192" source="9700" target="9398" cy:directed="1"/>
      <edge id="15925" label="4726 (interacts with) 57236" source="9700" target="9397" cy:directed="1"/>
      <edge id="15924" label="4726 (interacts with) 57813" source="9700" target="9392" cy:directed="1"/>
      <edge id="15923" label="4726 (interacts with) 58668" source="9700" target="9383" cy:directed="1"/>
      <edge id="15922" label="4726 (interacts with) 59350" source="9700" target="9380" cy:directed="1"/>
      <edge id="15921" label="4726 (interacts with) 60382" source="9700" target="9373" cy:directed="1"/>
      <edge id="15920" label="4776 (interacts with) 6226" source="9699" target="9687" cy:directed="1"/>
      <edge id="15919" label="4776 (interacts with) 11037" source="9699" target="9660" cy:directed="1"/>
      <edge id="15918" label="4776 (interacts with) 11264" source="9699" target="9659" cy:directed="1"/>
      <edge id="15917" label="4776 (interacts with) 13273" source="9699" target="9647" cy:directed="1"/>
      <edge id="15916" label="4776 (interacts with) 16058" source="9699" target="9629" cy:directed="1"/>
      <edge id="15915" label="4776 (interacts with) 18921" source="9699" target="9613" cy:directed="1"/>
      <edge id="15914" label="4776 (interacts with) 20497" source="9699" target="9606" cy:directed="1"/>
      <edge id="15913" label="4776 (interacts with) 27330" source="9699" target="9560" cy:directed="1"/>
      <edge id="15912" label="4776 (interacts with) 38223" source="9699" target="9503" cy:directed="1"/>
      <edge id="15911" label="4776 (interacts with) 39653" source="9699" target="9496" cy:directed="1"/>
      <edge id="15910" label="4776 (interacts with) 42327" source="9699" target="9486" cy:directed="1"/>
      <edge id="15909" label="4776 (interacts with) 44117" source="9699" target="9472" cy:directed="1"/>
      <edge id="15908" label="4776 (interacts with) 51574" source="9699" target="9430" cy:directed="1"/>
      <edge id="15907" label="4776 (interacts with) 51824" source="9699" target="9429" cy:directed="1"/>
      <edge id="15906" label="4776 (interacts with) 52051" source="9699" target="9425" cy:directed="1"/>
      <edge id="15905" label="4776 (interacts with) 52150" source="9699" target="9424" cy:directed="1"/>
      <edge id="15904" label="4776 (interacts with) 52568" source="9699" target="9422" cy:directed="1"/>
      <edge id="15903" label="4776 (interacts with) 57703" source="9699" target="9394" cy:directed="1"/>
      <edge id="15902" label="4896 (interacts with) 6779" source="9698" target="9685" cy:directed="1"/>
      <edge id="15901" label="4896 (interacts with) 7364" source="9698" target="9681" cy:directed="1"/>
      <edge id="15900" label="4896 (interacts with) 7685" source="9698" target="9677" cy:directed="1"/>
      <edge id="15899" label="4896 (interacts with) 10200" source="9698" target="9668" cy:directed="1"/>
      <edge id="15898" label="4896 (interacts with) 11669" source="9698" target="9656" cy:directed="1"/>
      <edge id="15897" label="4896 (interacts with) 13872" source="9698" target="9641" cy:directed="1"/>
      <edge id="15896" label="4896 (interacts with) 16801" source="9698" target="9625" cy:directed="1"/>
      <edge id="15895" label="4896 (interacts with) 17454" source="9698" target="9618" cy:directed="1"/>
      <edge id="15894" label="4896 (interacts with) 19116" source="9698" target="9611" cy:directed="1"/>
      <edge id="15893" label="4896 (interacts with) 21037" source="9698" target="9604" cy:directed="1"/>
      <edge id="15892" label="4896 (interacts with) 21810" source="9698" target="9598" cy:directed="1"/>
      <edge id="15891" label="4896 (interacts with) 21961" source="9698" target="9597" cy:directed="1"/>
      <edge id="15890" label="4896 (interacts with) 22229" source="9698" target="9594" cy:directed="1"/>
      <edge id="15889" label="4896 (interacts with) 23152" source="9698" target="9586" cy:directed="1"/>
      <edge id="15888" label="4896 (interacts with) 23506" source="9698" target="9584" cy:directed="1"/>
      <edge id="15887" label="4896 (interacts with) 23791" source="9698" target="9582" cy:directed="1"/>
      <edge id="15886" label="4896 (interacts with) 24554" source="9698" target="9575" cy:directed="1"/>
      <edge id="15885" label="4896 (interacts with) 25319" source="9698" target="9570" cy:directed="1"/>
      <edge id="15884" label="4896 (interacts with) 25956" source="9698" target="9566" cy:directed="1"/>
      <edge id="15883" label="4896 (interacts with) 28226" source="9698" target="9557" cy:directed="1"/>
      <edge id="15882" label="4896 (interacts with) 29574" source="9698" target="9546" cy:directed="1"/>
      <edge id="15881" label="4896 (interacts with) 31244" source="9698" target="9538" cy:directed="1"/>
      <edge id="15880" label="4896 (interacts with) 34485" source="9698" target="9524" cy:directed="1"/>
      <edge id="15879" label="4896 (interacts with) 36005" source="9698" target="9516" cy:directed="1"/>
      <edge id="15878" label="4896 (interacts with) 36358" source="9698" target="9512" cy:directed="1"/>
      <edge id="15877" label="4896 (interacts with) 37989" source="9698" target="9504" cy:directed="1"/>
      <edge id="15876" label="4896 (interacts with) 41638" source="9698" target="9487" cy:directed="1"/>
      <edge id="15875" label="4896 (interacts with) 43082" source="9698" target="9479" cy:directed="1"/>
      <edge id="15874" label="4896 (interacts with) 44406" source="9698" target="9468" cy:directed="1"/>
      <edge id="15873" label="4896 (interacts with) 47256" source="9698" target="9452" cy:directed="1"/>
      <edge id="15872" label="4896 (interacts with) 49390" source="9698" target="9444" cy:directed="1"/>
      <edge id="15871" label="4896 (interacts with) 50515" source="9698" target="9438" cy:directed="1"/>
      <edge id="15870" label="4896 (interacts with) 52050" source="9698" target="9426" cy:directed="1"/>
      <edge id="15869" label="4896 (interacts with) 52297" source="9698" target="9423" cy:directed="1"/>
      <edge id="15868" label="4896 (interacts with) 53029" source="9698" target="9417" cy:directed="1"/>
      <edge id="15867" label="4896 (interacts with) 53058" source="9698" target="9416" cy:directed="1"/>
      <edge id="15866" label="4896 (interacts with) 54524" source="9698" target="9408" cy:directed="1"/>
      <edge id="15865" label="4896 (interacts with) 56248" source="9698" target="9402" cy:directed="1"/>
      <edge id="15864" label="4896 (interacts with) 57192" source="9698" target="9398" cy:directed="1"/>
      <edge id="15863" label="4896 (interacts with) 57236" source="9698" target="9397" cy:directed="1"/>
      <edge id="15862" label="4896 (interacts with) 57813" source="9698" target="9392" cy:directed="1"/>
      <edge id="15861" label="4896 (interacts with) 58668" source="9698" target="9383" cy:directed="1"/>
      <edge id="15860" label="4896 (interacts with) 59350" source="9698" target="9380" cy:directed="1"/>
      <edge id="15859" label="4896 (interacts with) 59604" source="9698" target="9378" cy:directed="1"/>
      <edge id="15858" label="4896 (interacts with) 60382" source="9698" target="9373" cy:directed="1"/>
      <edge id="15857" label="4896 (interacts with) 60726" source="9698" target="9371" cy:directed="1"/>
      <edge id="15856" label="4896 (interacts with) 60987" source="9698" target="9369" cy:directed="1"/>
      <edge id="15855" label="5057 (interacts with) 5521" source="9697" target="9694" cy:directed="1"/>
      <edge id="15854" label="5057 (interacts with) 5522" source="9697" target="9693" cy:directed="1"/>
      <edge id="15853" label="5057 (interacts with) 11852" source="9697" target="9654" cy:directed="1"/>
      <edge id="15852" label="5057 (interacts with) 11862" source="9697" target="9653" cy:directed="1"/>
      <edge id="15851" label="5057 (interacts with) 21009" source="9697" target="9605" cy:directed="1"/>
      <edge id="15850" label="5057 (interacts with) 24624" source="9697" target="9573" cy:directed="1"/>
      <edge id="15849" label="5057 (interacts with) 25893" source="9697" target="9568" cy:directed="1"/>
      <edge id="15848" label="5057 (interacts with) 25948" source="9697" target="9567" cy:directed="1"/>
      <edge id="15847" label="5057 (interacts with) 25970" source="9697" target="9565" cy:directed="1"/>
      <edge id="15846" label="5057 (interacts with) 27009" source="9697" target="9563" cy:directed="1"/>
      <edge id="15845" label="5057 (interacts with) 29313" source="9697" target="9550" cy:directed="1"/>
      <edge id="15844" label="5057 (interacts with) 29945" source="9697" target="9544" cy:directed="1"/>
      <edge id="15843" label="5057 (interacts with) 30980" source="9697" target="9540" cy:directed="1"/>
      <edge id="15842" label="5057 (interacts with) 36467" source="9697" target="9511" cy:directed="1"/>
      <edge id="15841" label="5057 (interacts with) 40697" source="9697" target="9490" cy:directed="1"/>
      <edge id="15840" label="5057 (interacts with) 43388" source="9697" target="9476" cy:directed="1"/>
      <edge id="15839" label="5057 (interacts with) 44225" source="9697" target="9471" cy:directed="1"/>
      <edge id="15838" label="5057 (interacts with) 45778" source="9697" target="9460" cy:directed="1"/>
      <edge id="15837" label="5057 (interacts with) 46316" source="9697" target="9458" cy:directed="1"/>
      <edge id="15836" label="5057 (interacts with) 47317" source="9697" target="9451" cy:directed="1"/>
      <edge id="15835" label="5057 (interacts with) 49677" source="9697" target="9443" cy:directed="1"/>
      <edge id="15834" label="5057 (interacts with) 50330" source="9697" target="9440" cy:directed="1"/>
      <edge id="15833" label="5057 (interacts with) 52047" source="9697" target="9427" cy:directed="1"/>
      <edge id="15832" label="5057 (interacts with) 54827" source="9697" target="9405" cy:directed="1"/>
      <edge id="15831" label="5057 (interacts with) 56549" source="9697" target="9400" cy:directed="1"/>
      <edge id="15830" label="5057 (interacts with) 58251" source="9697" target="9389" cy:directed="1"/>
      <edge id="15829" label="5057 (interacts with) 58260" source="9697" target="9388" cy:directed="1"/>
      <edge id="15828" label="5057 (interacts with) 59368" source="9697" target="9379" cy:directed="1"/>
      <edge id="15827" label="5057 (interacts with) 61138" source="9697" target="9366" cy:directed="1"/>
      <edge id="15826" label="5072 (interacts with) 5341" source="9696" target="9695" cy:directed="1"/>
      <edge id="15825" label="5072 (interacts with) 5801" source="9696" target="9690" cy:directed="1"/>
      <edge id="15824" label="5072 (interacts with) 6366" source="9696" target="9686" cy:directed="1"/>
      <edge id="15823" label="5072 (interacts with) 6864" source="9696" target="9683" cy:directed="1"/>
      <edge id="15822" label="5072 (interacts with) 7860" source="9696" target="9675" cy:directed="1"/>
      <edge id="15821" label="5072 (interacts with) 7871" source="9696" target="9674" cy:directed="1"/>
      <edge id="15820" label="5072 (interacts with) 10200" source="9696" target="9668" cy:directed="1"/>
      <edge id="15819" label="5072 (interacts with) 10665" source="9696" target="9665" cy:directed="1"/>
      <edge id="15818" label="5072 (interacts with) 11037" source="9696" target="9660" cy:directed="1"/>
      <edge id="15817" label="5072 (interacts with) 13342" source="9696" target="9646" cy:directed="1"/>
      <edge id="15816" label="5072 (interacts with) 13872" source="9696" target="9641" cy:directed="1"/>
      <edge id="15815" label="5072 (interacts with) 14278" source="9696" target="9638" cy:directed="1"/>
      <edge id="15814" label="5072 (interacts with) 16324" source="9696" target="9627" cy:directed="1"/>
      <edge id="15813" label="5072 (interacts with) 16969" source="9696" target="9624" cy:directed="1"/>
      <edge id="15812" label="5072 (interacts with) 17454" source="9696" target="9618" cy:directed="1"/>
      <edge id="15811" label="5072 (interacts with) 17513" source="9696" target="9617" cy:directed="1"/>
      <edge id="15810" label="5072 (interacts with) 18026" source="9696" target="9615" cy:directed="1"/>
      <edge id="15809" label="5072 (interacts with) 20028" source="9696" target="9608" cy:directed="1"/>
      <edge id="15808" label="5072 (interacts with) 20429" source="9696" target="9607" cy:directed="1"/>
      <edge id="15807" label="5072 (interacts with) 22603" source="9696" target="9591" cy:directed="1"/>
      <edge id="15806" label="5072 (interacts with) 23119" source="9696" target="9587" cy:directed="1"/>
      <edge id="15805" label="5072 (interacts with) 23974" source="9696" target="9581" cy:directed="1"/>
      <edge id="15804" label="5072 (interacts with) 23995" source="9696" target="9580" cy:directed="1"/>
      <edge id="15803" label="5072 (interacts with) 25956" source="9696" target="9566" cy:directed="1"/>
      <edge id="15802" label="5072 (interacts with) 27041" source="9696" target="9562" cy:directed="1"/>
      <edge id="15801" label="5072 (interacts with) 27425" source="9696" target="9559" cy:directed="1"/>
      <edge id="15800" label="5072 (interacts with) 28556" source="9696" target="9555" cy:directed="1"/>
      <edge id="15799" label="5072 (interacts with) 29233" source="9696" target="9552" cy:directed="1"/>
      <edge id="15798" label="5072 (interacts with) 29529" source="9696" target="9547" cy:directed="1"/>
      <edge id="15797" label="5072 (interacts with) 29574" source="9696" target="9546" cy:directed="1"/>
      <edge id="15796" label="5072 (interacts with) 31244" source="9696" target="9538" cy:directed="1"/>
      <edge id="15795" label="5072 (interacts with) 32057" source="9696" target="9534" cy:directed="1"/>
      <edge id="15794" label="5072 (interacts with) 33854" source="9696" target="9528" cy:directed="1"/>
      <edge id="15793" label="5072 (interacts with) 33992" source="9696" target="9527" cy:directed="1"/>
      <edge id="15792" label="5072 (interacts with) 34277" source="9696" target="9525" cy:directed="1"/>
      <edge id="15791" label="5072 (interacts with) 35688" source="9696" target="9518" cy:directed="1"/>
      <edge id="15790" label="5072 (interacts with) 38546" source="9696" target="9501" cy:directed="1"/>
      <edge id="15789" label="5072 (interacts with) 41276" source="9696" target="9489" cy:directed="1"/>
      <edge id="15788" label="5072 (interacts with) 41490" source="9696" target="9488" cy:directed="1"/>
      <edge id="15787" label="5072 (interacts with) 43082" source="9696" target="9479" cy:directed="1"/>
      <edge id="15786" label="5072 (interacts with) 43346" source="9696" target="9477" cy:directed="1"/>
      <edge id="15785" label="5072 (interacts with) 43638" source="9696" target="9475" cy:directed="1"/>
      <edge id="15784" label="5072 (interacts with) 44379" source="9696" target="9469" cy:directed="1"/>
      <edge id="15783" label="5072 (interacts with) 44406" source="9696" target="9468" cy:directed="1"/>
      <edge id="15782" label="5072 (interacts with) 45423" source="9696" target="9463" cy:directed="1"/>
      <edge id="15781" label="5072 (interacts with) 46809" source="9696" target="9453" cy:directed="1"/>
      <edge id="15780" label="5072 (interacts with) 47867" source="9696" target="9448" cy:directed="1"/>
      <edge id="15779" label="5072 (interacts with) 49390" source="9696" target="9444" cy:directed="1"/>
      <edge id="15778" label="5072 (interacts with) 51912" source="9696" target="9428" cy:directed="1"/>
      <edge id="15777" label="5072 (interacts with) 52050" source="9696" target="9426" cy:directed="1"/>
      <edge id="15776" label="5072 (interacts with) 52150" source="9696" target="9424" cy:directed="1"/>
      <edge id="15775" label="5072 (interacts with) 52297" source="9696" target="9423" cy:directed="1"/>
      <edge id="15774" label="5072 (interacts with) 53029" source="9696" target="9417" cy:directed="1"/>
      <edge id="15773" label="5072 (interacts with) 53122" source="9696" target="9415" cy:directed="1"/>
      <edge id="15772" label="5072 (interacts with) 53628" source="9696" target="9410" cy:directed="1"/>
      <edge id="15771" label="5072 (interacts with) 57748" source="9696" target="9393" cy:directed="1"/>
      <edge id="15770" label="5072 (interacts with) 58668" source="9696" target="9383" cy:directed="1"/>
      <edge id="15769" label="5072 (interacts with) 59350" source="9696" target="9380" cy:directed="1"/>
      <edge id="15768" label="5072 (interacts with) 59604" source="9696" target="9378" cy:directed="1"/>
      <edge id="15767" label="5072 (interacts with) 60333" source="9696" target="9374" cy:directed="1"/>
      <edge id="15766" label="5072 (interacts with) 60382" source="9696" target="9373" cy:directed="1"/>
      <edge id="15765" label="5072 (interacts with) 60726" source="9696" target="9371" cy:directed="1"/>
      <edge id="15764" label="5072 (interacts with) 60884" source="9696" target="9370" cy:directed="1"/>
      <edge id="15763" label="5072 (interacts with) 60987" source="9696" target="9369" cy:directed="1"/>
      <edge id="15762" label="5072 (interacts with) 61096" source="9696" target="9367" cy:directed="1"/>
      <edge id="15761" label="5072 (interacts with) 61630" source="9696" target="9359" cy:directed="1"/>
      <edge id="15760" label="5072 (interacts with) 61669" source="9696" target="9358" cy:directed="1"/>
      <edge id="15759" label="5341 (interacts with) 7871" source="9695" target="9674" cy:directed="1"/>
      <edge id="15758" label="5341 (interacts with) 11336" source="9695" target="9658" cy:directed="1"/>
      <edge id="15757" label="5341 (interacts with) 13872" source="9695" target="9641" cy:directed="1"/>
      <edge id="15756" label="5341 (interacts with) 13900" source="9695" target="9639" cy:directed="1"/>
      <edge id="15755" label="5341 (interacts with) 15552" source="9695" target="9632" cy:directed="1"/>
      <edge id="15754" label="5341 (interacts with) 16324" source="9695" target="9627" cy:directed="1"/>
      <edge id="15753" label="5341 (interacts with) 17454" source="9695" target="9618" cy:directed="1"/>
      <edge id="15752" label="5341 (interacts with) 25956" source="9695" target="9566" cy:directed="1"/>
      <edge id="15751" label="5341 (interacts with) 28226" source="9695" target="9557" cy:directed="1"/>
      <edge id="15750" label="5341 (interacts with) 29233" source="9695" target="9552" cy:directed="1"/>
      <edge id="15749" label="5341 (interacts with) 29574" source="9695" target="9546" cy:directed="1"/>
      <edge id="15748" label="5341 (interacts with) 33992" source="9695" target="9527" cy:directed="1"/>
      <edge id="15747" label="5341 (interacts with) 34277" source="9695" target="9525" cy:directed="1"/>
      <edge id="15746" label="5341 (interacts with) 34485" source="9695" target="9524" cy:directed="1"/>
      <edge id="15745" label="5341 (interacts with) 35688" source="9695" target="9518" cy:directed="1"/>
      <edge id="15744" label="5341 (interacts with) 37989" source="9695" target="9504" cy:directed="1"/>
      <edge id="15743" label="5341 (interacts with) 43082" source="9695" target="9479" cy:directed="1"/>
      <edge id="15742" label="5341 (interacts with) 43346" source="9695" target="9477" cy:directed="1"/>
      <edge id="15741" label="5341 (interacts with) 44379" source="9695" target="9469" cy:directed="1"/>
      <edge id="15740" label="5341 (interacts with) 44406" source="9695" target="9468" cy:directed="1"/>
      <edge id="15739" label="5341 (interacts with) 46426" source="9695" target="9456" cy:directed="1"/>
      <edge id="15738" label="5341 (interacts with) 46809" source="9695" target="9453" cy:directed="1"/>
      <edge id="15737" label="5341 (interacts with) 49390" source="9695" target="9444" cy:directed="1"/>
      <edge id="15736" label="5341 (interacts with) 52050" source="9695" target="9426" cy:directed="1"/>
      <edge id="15735" label="5341 (interacts with) 53029" source="9695" target="9417" cy:directed="1"/>
      <edge id="15734" label="5341 (interacts with) 53122" source="9695" target="9415" cy:directed="1"/>
      <edge id="15733" label="5341 (interacts with) 53454" source="9695" target="9411" cy:directed="1"/>
      <edge id="15732" label="5341 (interacts with) 57748" source="9695" target="9393" cy:directed="1"/>
      <edge id="15731" label="5341 (interacts with) 57984" source="9695" target="9390" cy:directed="1"/>
      <edge id="15730" label="5341 (interacts with) 58668" source="9695" target="9383" cy:directed="1"/>
      <edge id="15729" label="5341 (interacts with) 59604" source="9695" target="9378" cy:directed="1"/>
      <edge id="15728" label="5341 (interacts with) 60726" source="9695" target="9371" cy:directed="1"/>
      <edge id="15727" label="5341 (interacts with) 60884" source="9695" target="9370" cy:directed="1"/>
      <edge id="15726" label="5521 (interacts with) 5522" source="9694" target="9693" cy:directed="1"/>
      <edge id="15725" label="5521 (interacts with) 5744" source="9694" target="9691" cy:directed="1"/>
      <edge id="15724" label="5521 (interacts with) 7392" source="9694" target="9680" cy:directed="1"/>
      <edge id="15723" label="5521 (interacts with) 9462" source="9694" target="9672" cy:directed="1"/>
      <edge id="15722" label="5521 (interacts with) 10402" source="9694" target="9667" cy:directed="1"/>
      <edge id="15721" label="5521 (interacts with) 10758" source="9694" target="9663" cy:directed="1"/>
      <edge id="15720" label="5521 (interacts with) 11780" source="9694" target="9655" cy:directed="1"/>
      <edge id="15719" label="5521 (interacts with) 11852" source="9694" target="9654" cy:directed="1"/>
      <edge id="15718" label="5521 (interacts with) 11862" source="9694" target="9653" cy:directed="1"/>
      <edge id="15717" label="5521 (interacts with) 12326" source="9694" target="9649" cy:directed="1"/>
      <edge id="15716" label="5521 (interacts with) 13423" source="9694" target="9644" cy:directed="1"/>
      <edge id="15715" label="5521 (interacts with) 13856" source="9694" target="9642" cy:directed="1"/>
      <edge id="15714" label="5521 (interacts with) 15134" source="9694" target="9637" cy:directed="1"/>
      <edge id="15713" label="5521 (interacts with) 15551" source="9694" target="9633" cy:directed="1"/>
      <edge id="15712" label="5521 (interacts with) 21009" source="9694" target="9605" cy:directed="1"/>
      <edge id="15711" label="5521 (interacts with) 22173" source="9694" target="9595" cy:directed="1"/>
      <edge id="15710" label="5521 (interacts with) 22388" source="9694" target="9592" cy:directed="1"/>
      <edge id="15709" label="5521 (interacts with) 22773" source="9694" target="9588" cy:directed="1"/>
      <edge id="15708" label="5521 (interacts with) 24354" source="9694" target="9577" cy:directed="1"/>
      <edge id="15707" label="5521 (interacts with) 24552" source="9694" target="9576" cy:directed="1"/>
      <edge id="15706" label="5521 (interacts with) 24624" source="9694" target="9573" cy:directed="1"/>
      <edge id="15705" label="5521 (interacts with) 25893" source="9694" target="9568" cy:directed="1"/>
      <edge id="15704" label="5521 (interacts with) 25948" source="9694" target="9567" cy:directed="1"/>
      <edge id="15703" label="5521 (interacts with) 25970" source="9694" target="9565" cy:directed="1"/>
      <edge id="15702" label="5521 (interacts with) 27009" source="9694" target="9563" cy:directed="1"/>
      <edge id="15701" label="5521 (interacts with) 29313" source="9694" target="9550" cy:directed="1"/>
      <edge id="15700" label="5521 (interacts with) 29505" source="9694" target="9548" cy:directed="1"/>
      <edge id="15699" label="5521 (interacts with) 29576" source="9694" target="9545" cy:directed="1"/>
      <edge id="15698" label="5521 (interacts with) 30980" source="9694" target="9540" cy:directed="1"/>
      <edge id="15697" label="5521 (interacts with) 32929" source="9694" target="9533" cy:directed="1"/>
      <edge id="15696" label="5521 (interacts with) 36996" source="9694" target="9507" cy:directed="1"/>
      <edge id="15695" label="5521 (interacts with) 39361" source="9694" target="9498" cy:directed="1"/>
      <edge id="15694" label="5521 (interacts with) 40511" source="9694" target="9491" cy:directed="1"/>
      <edge id="15693" label="5521 (interacts with) 40697" source="9694" target="9490" cy:directed="1"/>
      <edge id="15692" label="5521 (interacts with) 43388" source="9694" target="9476" cy:directed="1"/>
      <edge id="15691" label="5521 (interacts with) 43910" source="9694" target="9474" cy:directed="1"/>
      <edge id="15690" label="5521 (interacts with) 44225" source="9694" target="9471" cy:directed="1"/>
      <edge id="15689" label="5521 (interacts with) 44942" source="9694" target="9465" cy:directed="1"/>
      <edge id="15688" label="5521 (interacts with) 46316" source="9694" target="9458" cy:directed="1"/>
      <edge id="15687" label="5521 (interacts with) 47317" source="9694" target="9451" cy:directed="1"/>
      <edge id="15686" label="5521 (interacts with) 49677" source="9694" target="9443" cy:directed="1"/>
      <edge id="15685" label="5521 (interacts with) 50330" source="9694" target="9440" cy:directed="1"/>
      <edge id="15684" label="5521 (interacts with) 50587" source="9694" target="9437" cy:directed="1"/>
      <edge id="15683" label="5521 (interacts with) 50938" source="9694" target="9434" cy:directed="1"/>
      <edge id="15682" label="5521 (interacts with) 52047" source="9694" target="9427" cy:directed="1"/>
      <edge id="15681" label="5521 (interacts with) 52795" source="9694" target="9420" cy:directed="1"/>
      <edge id="15680" label="5521 (interacts with) 53796" source="9694" target="9409" cy:directed="1"/>
      <edge id="15679" label="5521 (interacts with) 57568" source="9694" target="9396" cy:directed="1"/>
      <edge id="15678" label="5521 (interacts with) 57613" source="9694" target="9395" cy:directed="1"/>
      <edge id="15677" label="5521 (interacts with) 58260" source="9694" target="9388" cy:directed="1"/>
      <edge id="15676" label="5521 (interacts with) 58462" source="9694" target="9385" cy:directed="1"/>
      <edge id="15675" label="5521 (interacts with) 58927" source="9694" target="9381" cy:directed="1"/>
      <edge id="15674" label="5521 (interacts with) 59368" source="9694" target="9379" cy:directed="1"/>
      <edge id="15673" label="5521 (interacts with) 59960" source="9694" target="9375" cy:directed="1"/>
      <edge id="15672" label="5521 (interacts with) 61138" source="9694" target="9366" cy:directed="1"/>
      <edge id="15671" label="5521 (interacts with) 61357" source="9694" target="9362" cy:directed="1"/>
      <edge id="15670" label="5521 (interacts with) 61797" source="9694" target="9355" cy:directed="1"/>
      <edge id="15669" label="5522 (interacts with) 5744" source="9693" target="9691" cy:directed="1"/>
      <edge id="15668" label="5522 (interacts with) 7392" source="9693" target="9680" cy:directed="1"/>
      <edge id="15667" label="5522 (interacts with) 7462" source="9693" target="9678" cy:directed="1"/>
      <edge id="15666" label="5522 (interacts with) 9462" source="9693" target="9672" cy:directed="1"/>
      <edge id="15665" label="5522 (interacts with) 9730" source="9693" target="9671" cy:directed="1"/>
      <edge id="15664" label="5522 (interacts with) 10402" source="9693" target="9667" cy:directed="1"/>
      <edge id="15663" label="5522 (interacts with) 10758" source="9693" target="9663" cy:directed="1"/>
      <edge id="15662" label="5522 (interacts with) 11780" source="9693" target="9655" cy:directed="1"/>
      <edge id="15661" label="5522 (interacts with) 11852" source="9693" target="9654" cy:directed="1"/>
      <edge id="15660" label="5522 (interacts with) 11862" source="9693" target="9653" cy:directed="1"/>
      <edge id="15659" label="5522 (interacts with) 12326" source="9693" target="9649" cy:directed="1"/>
      <edge id="15658" label="5522 (interacts with) 13423" source="9693" target="9644" cy:directed="1"/>
      <edge id="15657" label="5522 (interacts with) 13856" source="9693" target="9642" cy:directed="1"/>
      <edge id="15656" label="5522 (interacts with) 15134" source="9693" target="9637" cy:directed="1"/>
      <edge id="15655" label="5522 (interacts with) 15551" source="9693" target="9633" cy:directed="1"/>
      <edge id="15654" label="5522 (interacts with) 17118" source="9693" target="9622" cy:directed="1"/>
      <edge id="15653" label="5522 (interacts with) 21009" source="9693" target="9605" cy:directed="1"/>
      <edge id="15652" label="5522 (interacts with) 22173" source="9693" target="9595" cy:directed="1"/>
      <edge id="15651" label="5522 (interacts with) 22388" source="9693" target="9592" cy:directed="1"/>
      <edge id="15650" label="5522 (interacts with) 22773" source="9693" target="9588" cy:directed="1"/>
      <edge id="15649" label="5522 (interacts with) 24552" source="9693" target="9576" cy:directed="1"/>
      <edge id="15648" label="5522 (interacts with) 24621" source="9693" target="9574" cy:directed="1"/>
      <edge id="15647" label="5522 (interacts with) 24624" source="9693" target="9573" cy:directed="1"/>
      <edge id="15646" label="5522 (interacts with) 25893" source="9693" target="9568" cy:directed="1"/>
      <edge id="15645" label="5522 (interacts with) 25948" source="9693" target="9567" cy:directed="1"/>
      <edge id="15644" label="5522 (interacts with) 25970" source="9693" target="9565" cy:directed="1"/>
      <edge id="15643" label="5522 (interacts with) 27009" source="9693" target="9563" cy:directed="1"/>
      <edge id="15642" label="5522 (interacts with) 27590" source="9693" target="9558" cy:directed="1"/>
      <edge id="15641" label="5522 (interacts with) 29313" source="9693" target="9550" cy:directed="1"/>
      <edge id="15640" label="5522 (interacts with) 29505" source="9693" target="9548" cy:directed="1"/>
      <edge id="15639" label="5522 (interacts with) 29576" source="9693" target="9545" cy:directed="1"/>
      <edge id="15638" label="5522 (interacts with) 30754" source="9693" target="9541" cy:directed="1"/>
      <edge id="15637" label="5522 (interacts with) 30980" source="9693" target="9540" cy:directed="1"/>
      <edge id="15636" label="5522 (interacts with) 32929" source="9693" target="9533" cy:directed="1"/>
      <edge id="15635" label="5522 (interacts with) 33295" source="9693" target="9531" cy:directed="1"/>
      <edge id="15634" label="5522 (interacts with) 36355" source="9693" target="9513" cy:directed="1"/>
      <edge id="15633" label="5522 (interacts with) 36996" source="9693" target="9507" cy:directed="1"/>
      <edge id="15632" label="5522 (interacts with) 39361" source="9693" target="9498" cy:directed="1"/>
      <edge id="15631" label="5522 (interacts with) 40511" source="9693" target="9491" cy:directed="1"/>
      <edge id="15630" label="5522 (interacts with) 40697" source="9693" target="9490" cy:directed="1"/>
      <edge id="15629" label="5522 (interacts with) 42561" source="9693" target="9484" cy:directed="1"/>
      <edge id="15628" label="5522 (interacts with) 43388" source="9693" target="9476" cy:directed="1"/>
      <edge id="15627" label="5522 (interacts with) 43910" source="9693" target="9474" cy:directed="1"/>
      <edge id="15626" label="5522 (interacts with) 44225" source="9693" target="9471" cy:directed="1"/>
      <edge id="15625" label="5522 (interacts with) 44942" source="9693" target="9465" cy:directed="1"/>
      <edge id="15624" label="5522 (interacts with) 46316" source="9693" target="9458" cy:directed="1"/>
      <edge id="15623" label="5522 (interacts with) 47317" source="9693" target="9451" cy:directed="1"/>
      <edge id="15622" label="5522 (interacts with) 49059" source="9693" target="9445" cy:directed="1"/>
      <edge id="15621" label="5522 (interacts with) 49677" source="9693" target="9443" cy:directed="1"/>
      <edge id="15620" label="5522 (interacts with) 50330" source="9693" target="9440" cy:directed="1"/>
      <edge id="15619" label="5522 (interacts with) 50587" source="9693" target="9437" cy:directed="1"/>
      <edge id="15618" label="5522 (interacts with) 50938" source="9693" target="9434" cy:directed="1"/>
      <edge id="15617" label="5522 (interacts with) 50953" source="9693" target="9432" cy:directed="1"/>
      <edge id="15616" label="5522 (interacts with) 52047" source="9693" target="9427" cy:directed="1"/>
      <edge id="15615" label="5522 (interacts with) 52795" source="9693" target="9420" cy:directed="1"/>
      <edge id="15614" label="5522 (interacts with) 53796" source="9693" target="9409" cy:directed="1"/>
      <edge id="15613" label="5522 (interacts with) 57568" source="9693" target="9396" cy:directed="1"/>
      <edge id="15612" label="5522 (interacts with) 57613" source="9693" target="9395" cy:directed="1"/>
      <edge id="15611" label="5522 (interacts with) 58260" source="9693" target="9388" cy:directed="1"/>
      <edge id="15610" label="5522 (interacts with) 58462" source="9693" target="9385" cy:directed="1"/>
      <edge id="15609" label="5522 (interacts with) 58927" source="9693" target="9381" cy:directed="1"/>
      <edge id="15608" label="5522 (interacts with) 59368" source="9693" target="9379" cy:directed="1"/>
      <edge id="15607" label="5522 (interacts with) 59960" source="9693" target="9375" cy:directed="1"/>
      <edge id="15606" label="5522 (interacts with) 61138" source="9693" target="9366" cy:directed="1"/>
      <edge id="15605" label="5522 (interacts with) 61357" source="9693" target="9362" cy:directed="1"/>
      <edge id="15604" label="5522 (interacts with) 61440" source="9693" target="9361" cy:directed="1"/>
      <edge id="15603" label="5522 (interacts with) 61797" source="9693" target="9355" cy:directed="1"/>
      <edge id="15602" label="5632 (interacts with) 11460" source="9692" target="9657" cy:directed="1"/>
      <edge id="15601" label="5632 (interacts with) 12564" source="9692" target="9648" cy:directed="1"/>
      <edge id="15600" label="5632 (interacts with) 17572" source="9692" target="9616" cy:directed="1"/>
      <edge id="15599" label="5632 (interacts with) 22034" source="9692" target="9596" cy:directed="1"/>
      <edge id="15598" label="5632 (interacts with) 31792" source="9692" target="9536" cy:directed="1"/>
      <edge id="15597" label="5632 (interacts with) 34074" source="9692" target="9526" cy:directed="1"/>
      <edge id="15596" label="5632 (interacts with) 35331" source="9692" target="9519" cy:directed="1"/>
      <edge id="15595" label="5632 (interacts with) 36732" source="9692" target="9509" cy:directed="1"/>
      <edge id="15594" label="5632 (interacts with) 45666" source="9692" target="9461" cy:directed="1"/>
      <edge id="15593" label="5632 (interacts with) 46426" source="9692" target="9456" cy:directed="1"/>
      <edge id="15592" label="5632 (interacts with) 53454" source="9692" target="9411" cy:directed="1"/>
      <edge id="15591" label="5632 (interacts with) 56385" source="9692" target="9401" cy:directed="1"/>
      <edge id="15590" label="5632 (interacts with) 58621" source="9692" target="9384" cy:directed="1"/>
      <edge id="15589" label="5632 (interacts with) 62023" source="9692" target="9353" cy:directed="1"/>
      <edge id="15588" label="5744 (interacts with) 7392" source="9691" target="9680" cy:directed="1"/>
      <edge id="15587" label="5744 (interacts with) 7462" source="9691" target="9678" cy:directed="1"/>
      <edge id="15586" label="5744 (interacts with) 9462" source="9691" target="9672" cy:directed="1"/>
      <edge id="15585" label="5744 (interacts with) 9730" source="9691" target="9671" cy:directed="1"/>
      <edge id="15584" label="5744 (interacts with) 10059" source="9691" target="9670" cy:directed="1"/>
      <edge id="15583" label="5744 (interacts with) 10402" source="9691" target="9667" cy:directed="1"/>
      <edge id="15582" label="5744 (interacts with) 10636" source="9691" target="9666" cy:directed="1"/>
      <edge id="15581" label="5744 (interacts with) 10758" source="9691" target="9663" cy:directed="1"/>
      <edge id="15580" label="5744 (interacts with) 11780" source="9691" target="9655" cy:directed="1"/>
      <edge id="15579" label="5744 (interacts with) 11852" source="9691" target="9654" cy:directed="1"/>
      <edge id="15578" label="5744 (interacts with) 11862" source="9691" target="9653" cy:directed="1"/>
      <edge id="15577" label="5744 (interacts with) 13423" source="9691" target="9644" cy:directed="1"/>
      <edge id="15576" label="5744 (interacts with) 13806" source="9691" target="9643" cy:directed="1"/>
      <edge id="15575" label="5744 (interacts with) 13856" source="9691" target="9642" cy:directed="1"/>
      <edge id="15574" label="5744 (interacts with) 15134" source="9691" target="9637" cy:directed="1"/>
      <edge id="15573" label="5744 (interacts with) 15423" source="9691" target="9634" cy:directed="1"/>
      <edge id="15572" label="5744 (interacts with) 17118" source="9691" target="9622" cy:directed="1"/>
      <edge id="15571" label="5744 (interacts with) 21009" source="9691" target="9605" cy:directed="1"/>
      <edge id="15570" label="5744 (interacts with) 22388" source="9691" target="9592" cy:directed="1"/>
      <edge id="15569" label="5744 (interacts with) 22773" source="9691" target="9588" cy:directed="1"/>
      <edge id="15568" label="5744 (interacts with) 24552" source="9691" target="9576" cy:directed="1"/>
      <edge id="15567" label="5744 (interacts with) 24621" source="9691" target="9574" cy:directed="1"/>
      <edge id="15566" label="5744 (interacts with) 25893" source="9691" target="9568" cy:directed="1"/>
      <edge id="15565" label="5744 (interacts with) 27009" source="9691" target="9563" cy:directed="1"/>
      <edge id="15564" label="5744 (interacts with) 27282" source="9691" target="9561" cy:directed="1"/>
      <edge id="15563" label="5744 (interacts with) 27590" source="9691" target="9558" cy:directed="1"/>
      <edge id="15562" label="5744 (interacts with) 29505" source="9691" target="9548" cy:directed="1"/>
      <edge id="15561" label="5744 (interacts with) 29576" source="9691" target="9545" cy:directed="1"/>
      <edge id="15560" label="5744 (interacts with) 30754" source="9691" target="9541" cy:directed="1"/>
      <edge id="15559" label="5744 (interacts with) 31764" source="9691" target="9537" cy:directed="1"/>
      <edge id="15558" label="5744 (interacts with) 32929" source="9691" target="9533" cy:directed="1"/>
      <edge id="15557" label="5744 (interacts with) 33295" source="9691" target="9531" cy:directed="1"/>
      <edge id="15556" label="5744 (interacts with) 35934" source="9691" target="9517" cy:directed="1"/>
      <edge id="15555" label="5744 (interacts with) 36355" source="9691" target="9513" cy:directed="1"/>
      <edge id="15554" label="5744 (interacts with) 36996" source="9691" target="9507" cy:directed="1"/>
      <edge id="15553" label="5744 (interacts with) 39361" source="9691" target="9498" cy:directed="1"/>
      <edge id="15552" label="5744 (interacts with) 40511" source="9691" target="9491" cy:directed="1"/>
      <edge id="15551" label="5744 (interacts with) 42561" source="9691" target="9484" cy:directed="1"/>
      <edge id="15550" label="5744 (interacts with) 43910" source="9691" target="9474" cy:directed="1"/>
      <edge id="15549" label="5744 (interacts with) 44037" source="9691" target="9473" cy:directed="1"/>
      <edge id="15548" label="5744 (interacts with) 44225" source="9691" target="9471" cy:directed="1"/>
      <edge id="15547" label="5744 (interacts with) 44942" source="9691" target="9465" cy:directed="1"/>
      <edge id="15546" label="5744 (interacts with) 47690" source="9691" target="9449" cy:directed="1"/>
      <edge id="15545" label="5744 (interacts with) 48376" source="9691" target="9447" cy:directed="1"/>
      <edge id="15544" label="5744 (interacts with) 49059" source="9691" target="9445" cy:directed="1"/>
      <edge id="15543" label="5744 (interacts with) 49677" source="9691" target="9443" cy:directed="1"/>
      <edge id="15542" label="5744 (interacts with) 50587" source="9691" target="9437" cy:directed="1"/>
      <edge id="15541" label="5744 (interacts with) 50938" source="9691" target="9434" cy:directed="1"/>
      <edge id="15540" label="5744 (interacts with) 50953" source="9691" target="9432" cy:directed="1"/>
      <edge id="15539" label="5744 (interacts with) 52795" source="9691" target="9420" cy:directed="1"/>
      <edge id="15538" label="5744 (interacts with) 53796" source="9691" target="9409" cy:directed="1"/>
      <edge id="15537" label="5744 (interacts with) 55319" source="9691" target="9404" cy:directed="1"/>
      <edge id="15536" label="5744 (interacts with) 56114" source="9691" target="9403" cy:directed="1"/>
      <edge id="15535" label="5744 (interacts with) 57568" source="9691" target="9396" cy:directed="1"/>
      <edge id="15534" label="5744 (interacts with) 57613" source="9691" target="9395" cy:directed="1"/>
      <edge id="15533" label="5744 (interacts with) 58260" source="9691" target="9388" cy:directed="1"/>
      <edge id="15532" label="5744 (interacts with) 58462" source="9691" target="9385" cy:directed="1"/>
      <edge id="15531" label="5744 (interacts with) 58680" source="9691" target="9382" cy:directed="1"/>
      <edge id="15530" label="5744 (interacts with) 58927" source="9691" target="9381" cy:directed="1"/>
      <edge id="15529" label="5744 (interacts with) 59368" source="9691" target="9379" cy:directed="1"/>
      <edge id="15528" label="5744 (interacts with) 59960" source="9691" target="9375" cy:directed="1"/>
      <edge id="15527" label="5744 (interacts with) 61138" source="9691" target="9366" cy:directed="1"/>
      <edge id="15526" label="5744 (interacts with) 61440" source="9691" target="9361" cy:directed="1"/>
      <edge id="15525" label="5801 (interacts with) 6366" source="9690" target="9686" cy:directed="1"/>
      <edge id="15524" label="5801 (interacts with) 6779" source="9690" target="9685" cy:directed="1"/>
      <edge id="15523" label="5801 (interacts with) 6864" source="9690" target="9683" cy:directed="1"/>
      <edge id="15522" label="5801 (interacts with) 9280" source="9690" target="9673" cy:directed="1"/>
      <edge id="15521" label="5801 (interacts with) 10127" source="9690" target="9669" cy:directed="1"/>
      <edge id="15520" label="5801 (interacts with) 10200" source="9690" target="9668" cy:directed="1"/>
      <edge id="15519" label="5801 (interacts with) 10665" source="9690" target="9665" cy:directed="1"/>
      <edge id="15518" label="5801 (interacts with) 11037" source="9690" target="9660" cy:directed="1"/>
      <edge id="15517" label="5801 (interacts with) 11964" source="9690" target="9652" cy:directed="1"/>
      <edge id="15516" label="5801 (interacts with) 13872" source="9690" target="9641" cy:directed="1"/>
      <edge id="15515" label="5801 (interacts with) 16324" source="9690" target="9627" cy:directed="1"/>
      <edge id="15514" label="5801 (interacts with) 16801" source="9690" target="9625" cy:directed="1"/>
      <edge id="15513" label="5801 (interacts with) 17454" source="9690" target="9618" cy:directed="1"/>
      <edge id="15512" label="5801 (interacts with) 18026" source="9690" target="9615" cy:directed="1"/>
      <edge id="15511" label="5801 (interacts with) 18921" source="9690" target="9613" cy:directed="1"/>
      <edge id="15510" label="5801 (interacts with) 19116" source="9690" target="9611" cy:directed="1"/>
      <edge id="15509" label="5801 (interacts with) 20429" source="9690" target="9607" cy:directed="1"/>
      <edge id="15508" label="5801 (interacts with) 21810" source="9690" target="9598" cy:directed="1"/>
      <edge id="15507" label="5801 (interacts with) 21961" source="9690" target="9597" cy:directed="1"/>
      <edge id="15506" label="5801 (interacts with) 23152" source="9690" target="9586" cy:directed="1"/>
      <edge id="15505" label="5801 (interacts with) 23974" source="9690" target="9581" cy:directed="1"/>
      <edge id="15504" label="5801 (interacts with) 23995" source="9690" target="9580" cy:directed="1"/>
      <edge id="15503" label="5801 (interacts with) 24554" source="9690" target="9575" cy:directed="1"/>
      <edge id="15502" label="5801 (interacts with) 27041" source="9690" target="9562" cy:directed="1"/>
      <edge id="15501" label="5801 (interacts with) 27425" source="9690" target="9559" cy:directed="1"/>
      <edge id="15500" label="5801 (interacts with) 29529" source="9690" target="9547" cy:directed="1"/>
      <edge id="15499" label="5801 (interacts with) 31244" source="9690" target="9538" cy:directed="1"/>
      <edge id="15498" label="5801 (interacts with) 32057" source="9690" target="9534" cy:directed="1"/>
      <edge id="15497" label="5801 (interacts with) 33854" source="9690" target="9528" cy:directed="1"/>
      <edge id="15496" label="5801 (interacts with) 36005" source="9690" target="9516" cy:directed="1"/>
      <edge id="15495" label="5801 (interacts with) 38546" source="9690" target="9501" cy:directed="1"/>
      <edge id="15494" label="5801 (interacts with) 41490" source="9690" target="9488" cy:directed="1"/>
      <edge id="15493" label="5801 (interacts with) 42327" source="9690" target="9486" cy:directed="1"/>
      <edge id="15492" label="5801 (interacts with) 42907" source="9690" target="9482" cy:directed="1"/>
      <edge id="15491" label="5801 (interacts with) 43081" source="9690" target="9480" cy:directed="1"/>
      <edge id="15490" label="5801 (interacts with) 43082" source="9690" target="9479" cy:directed="1"/>
      <edge id="15489" label="5801 (interacts with) 44117" source="9690" target="9472" cy:directed="1"/>
      <edge id="15488" label="5801 (interacts with) 44406" source="9690" target="9468" cy:directed="1"/>
      <edge id="15487" label="5801 (interacts with) 44439" source="9690" target="9467" cy:directed="1"/>
      <edge id="15486" label="5801 (interacts with) 45423" source="9690" target="9463" cy:directed="1"/>
      <edge id="15485" label="5801 (interacts with) 47867" source="9690" target="9448" cy:directed="1"/>
      <edge id="15484" label="5801 (interacts with) 49390" source="9690" target="9444" cy:directed="1"/>
      <edge id="15483" label="5801 (interacts with) 51824" source="9690" target="9429" cy:directed="1"/>
      <edge id="15482" label="5801 (interacts with) 51912" source="9690" target="9428" cy:directed="1"/>
      <edge id="15481" label="5801 (interacts with) 52050" source="9690" target="9426" cy:directed="1"/>
      <edge id="15480" label="5801 (interacts with) 52150" source="9690" target="9424" cy:directed="1"/>
      <edge id="15479" label="5801 (interacts with) 52297" source="9690" target="9423" cy:directed="1"/>
      <edge id="15478" label="5801 (interacts with) 53029" source="9690" target="9417" cy:directed="1"/>
      <edge id="15477" label="5801 (interacts with) 53315" source="9690" target="9413" cy:directed="1"/>
      <edge id="15476" label="5801 (interacts with) 53628" source="9690" target="9410" cy:directed="1"/>
      <edge id="15475" label="5801 (interacts with) 54524" source="9690" target="9408" cy:directed="1"/>
      <edge id="15474" label="5801 (interacts with) 56248" source="9690" target="9402" cy:directed="1"/>
      <edge id="15473" label="5801 (interacts with) 57192" source="9690" target="9398" cy:directed="1"/>
      <edge id="15472" label="5801 (interacts with) 57236" source="9690" target="9397" cy:directed="1"/>
      <edge id="15471" label="5801 (interacts with) 57703" source="9690" target="9394" cy:directed="1"/>
      <edge id="15470" label="5801 (interacts with) 57813" source="9690" target="9392" cy:directed="1"/>
      <edge id="15469" label="5801 (interacts with) 59350" source="9690" target="9380" cy:directed="1"/>
      <edge id="15468" label="5801 (interacts with) 59604" source="9690" target="9378" cy:directed="1"/>
      <edge id="15467" label="5801 (interacts with) 60333" source="9690" target="9374" cy:directed="1"/>
      <edge id="15466" label="5801 (interacts with) 60382" source="9690" target="9373" cy:directed="1"/>
      <edge id="15465" label="5801 (interacts with) 60726" source="9690" target="9371" cy:directed="1"/>
      <edge id="15464" label="5801 (interacts with) 60884" source="9690" target="9370" cy:directed="1"/>
      <edge id="15463" label="5801 (interacts with) 60987" source="9690" target="9369" cy:directed="1"/>
      <edge id="15462" label="5801 (interacts with) 61630" source="9690" target="9359" cy:directed="1"/>
      <edge id="15461" label="5801 (interacts with) 61669" source="9690" target="9358" cy:directed="1"/>
      <edge id="15460" label="5813 (interacts with) 7302" source="9689" target="9682" cy:directed="1"/>
      <edge id="15459" label="5813 (interacts with) 7860" source="9689" target="9675" cy:directed="1"/>
      <edge id="15458" label="5813 (interacts with) 15343" source="9689" target="9635" cy:directed="1"/>
      <edge id="15457" label="5813 (interacts with) 17358" source="9689" target="9620" cy:directed="1"/>
      <edge id="15456" label="5813 (interacts with) 27425" source="9689" target="9559" cy:directed="1"/>
      <edge id="15455" label="5813 (interacts with) 36068" source="9689" target="9515" cy:directed="1"/>
      <edge id="15454" label="5813 (interacts with) 50945" source="9689" target="9433" cy:directed="1"/>
      <edge id="15453" label="5813 (interacts with) 50953" source="9689" target="9432" cy:directed="1"/>
      <edge id="15452" label="5813 (interacts with) 54715" source="9689" target="9407" cy:directed="1"/>
      <edge id="15451" label="5813 (interacts with) 61172" source="9689" target="9365" cy:directed="1"/>
      <edge id="15450" label="1330 (interacts with) 6226" source="9688" target="9687" cy:directed="1"/>
      <edge id="15449" label="1330 (interacts with) 52568" source="9688" target="9422" cy:directed="1"/>
      <edge id="15448" label="6226 (interacts with) 11037" source="9687" target="9660" cy:directed="1"/>
      <edge id="15447" label="6226 (interacts with) 11264" source="9687" target="9659" cy:directed="1"/>
      <edge id="15446" label="6226 (interacts with) 13273" source="9687" target="9647" cy:directed="1"/>
      <edge id="15445" label="6226 (interacts with) 16058" source="9687" target="9629" cy:directed="1"/>
      <edge id="15444" label="6226 (interacts with) 18921" source="9687" target="9613" cy:directed="1"/>
      <edge id="15443" label="6226 (interacts with) 20497" source="9687" target="9606" cy:directed="1"/>
      <edge id="15442" label="6226 (interacts with) 23401" source="9687" target="9585" cy:directed="1"/>
      <edge id="15441" label="6226 (interacts with) 27330" source="9687" target="9560" cy:directed="1"/>
      <edge id="15440" label="6226 (interacts with) 38223" source="9687" target="9503" cy:directed="1"/>
      <edge id="15439" label="6226 (interacts with) 39653" source="9687" target="9496" cy:directed="1"/>
      <edge id="15438" label="6226 (interacts with) 44117" source="9687" target="9472" cy:directed="1"/>
      <edge id="15437" label="6226 (interacts with) 51574" source="9687" target="9430" cy:directed="1"/>
      <edge id="15436" label="6226 (interacts with) 52051" source="9687" target="9425" cy:directed="1"/>
      <edge id="15435" label="6226 (interacts with) 52150" source="9687" target="9424" cy:directed="1"/>
      <edge id="15434" label="6226 (interacts with) 52568" source="9687" target="9422" cy:directed="1"/>
      <edge id="15433" label="6366 (interacts with) 6864" source="9686" target="9683" cy:directed="1"/>
      <edge id="15432" label="6366 (interacts with) 7860" source="9686" target="9675" cy:directed="1"/>
      <edge id="15431" label="6366 (interacts with) 7871" source="9686" target="9674" cy:directed="1"/>
      <edge id="15430" label="6366 (interacts with) 9280" source="9686" target="9673" cy:directed="1"/>
      <edge id="15429" label="6366 (interacts with) 10200" source="9686" target="9668" cy:directed="1"/>
      <edge id="15428" label="6366 (interacts with) 10665" source="9686" target="9665" cy:directed="1"/>
      <edge id="15427" label="6366 (interacts with) 11037" source="9686" target="9660" cy:directed="1"/>
      <edge id="15426" label="6366 (interacts with) 11264" source="9686" target="9659" cy:directed="1"/>
      <edge id="15425" label="6366 (interacts with) 11964" source="9686" target="9652" cy:directed="1"/>
      <edge id="15424" label="6366 (interacts with) 14278" source="9686" target="9638" cy:directed="1"/>
      <edge id="15423" label="6366 (interacts with) 16324" source="9686" target="9627" cy:directed="1"/>
      <edge id="15422" label="6366 (interacts with) 17454" source="9686" target="9618" cy:directed="1"/>
      <edge id="15421" label="6366 (interacts with) 17513" source="9686" target="9617" cy:directed="1"/>
      <edge id="15420" label="6366 (interacts with) 18026" source="9686" target="9615" cy:directed="1"/>
      <edge id="15419" label="6366 (interacts with) 18921" source="9686" target="9613" cy:directed="1"/>
      <edge id="15418" label="6366 (interacts with) 20429" source="9686" target="9607" cy:directed="1"/>
      <edge id="15417" label="6366 (interacts with) 22603" source="9686" target="9591" cy:directed="1"/>
      <edge id="15416" label="6366 (interacts with) 23119" source="9686" target="9587" cy:directed="1"/>
      <edge id="15415" label="6366 (interacts with) 23974" source="9686" target="9581" cy:directed="1"/>
      <edge id="15414" label="6366 (interacts with) 23995" source="9686" target="9580" cy:directed="1"/>
      <edge id="15413" label="6366 (interacts with) 27041" source="9686" target="9562" cy:directed="1"/>
      <edge id="15412" label="6366 (interacts with) 27425" source="9686" target="9559" cy:directed="1"/>
      <edge id="15411" label="6366 (interacts with) 29529" source="9686" target="9547" cy:directed="1"/>
      <edge id="15410" label="6366 (interacts with) 31244" source="9686" target="9538" cy:directed="1"/>
      <edge id="15409" label="6366 (interacts with) 32057" source="9686" target="9534" cy:directed="1"/>
      <edge id="15408" label="6366 (interacts with) 33854" source="9686" target="9528" cy:directed="1"/>
      <edge id="15407" label="6366 (interacts with) 34277" source="9686" target="9525" cy:directed="1"/>
      <edge id="15406" label="6366 (interacts with) 38223" source="9686" target="9503" cy:directed="1"/>
      <edge id="15405" label="6366 (interacts with) 38546" source="9686" target="9501" cy:directed="1"/>
      <edge id="15404" label="6366 (interacts with) 40330" source="9686" target="9493" cy:directed="1"/>
      <edge id="15403" label="6366 (interacts with) 41276" source="9686" target="9489" cy:directed="1"/>
      <edge id="15402" label="6366 (interacts with) 41490" source="9686" target="9488" cy:directed="1"/>
      <edge id="15401" label="6366 (interacts with) 42327" source="9686" target="9486" cy:directed="1"/>
      <edge id="15400" label="6366 (interacts with) 42907" source="9686" target="9482" cy:directed="1"/>
      <edge id="15399" label="6366 (interacts with) 43082" source="9686" target="9479" cy:directed="1"/>
      <edge id="15398" label="6366 (interacts with) 43638" source="9686" target="9475" cy:directed="1"/>
      <edge id="15397" label="6366 (interacts with) 44117" source="9686" target="9472" cy:directed="1"/>
      <edge id="15396" label="6366 (interacts with) 44379" source="9686" target="9469" cy:directed="1"/>
      <edge id="15395" label="6366 (interacts with) 44439" source="9686" target="9467" cy:directed="1"/>
      <edge id="15394" label="6366 (interacts with) 45423" source="9686" target="9463" cy:directed="1"/>
      <edge id="15393" label="6366 (interacts with) 46809" source="9686" target="9453" cy:directed="1"/>
      <edge id="15392" label="6366 (interacts with) 47867" source="9686" target="9448" cy:directed="1"/>
      <edge id="15391" label="6366 (interacts with) 49390" source="9686" target="9444" cy:directed="1"/>
      <edge id="15390" label="6366 (interacts with) 51824" source="9686" target="9429" cy:directed="1"/>
      <edge id="15389" label="6366 (interacts with) 51912" source="9686" target="9428" cy:directed="1"/>
      <edge id="15388" label="6366 (interacts with) 52050" source="9686" target="9426" cy:directed="1"/>
      <edge id="15387" label="6366 (interacts with) 52051" source="9686" target="9425" cy:directed="1"/>
      <edge id="15386" label="6366 (interacts with) 52150" source="9686" target="9424" cy:directed="1"/>
      <edge id="15385" label="6366 (interacts with) 52297" source="9686" target="9423" cy:directed="1"/>
      <edge id="15384" label="6366 (interacts with) 53029" source="9686" target="9417" cy:directed="1"/>
      <edge id="15383" label="6366 (interacts with) 53628" source="9686" target="9410" cy:directed="1"/>
      <edge id="15382" label="6366 (interacts with) 57703" source="9686" target="9394" cy:directed="1"/>
      <edge id="15381" label="6366 (interacts with) 59350" source="9686" target="9380" cy:directed="1"/>
      <edge id="15380" label="6366 (interacts with) 59604" source="9686" target="9378" cy:directed="1"/>
      <edge id="15379" label="6366 (interacts with) 60333" source="9686" target="9374" cy:directed="1"/>
      <edge id="15378" label="6366 (interacts with) 60382" source="9686" target="9373" cy:directed="1"/>
      <edge id="15377" label="6366 (interacts with) 60726" source="9686" target="9371" cy:directed="1"/>
      <edge id="15376" label="6366 (interacts with) 60884" source="9686" target="9370" cy:directed="1"/>
      <edge id="15375" label="6366 (interacts with) 60987" source="9686" target="9369" cy:directed="1"/>
      <edge id="15374" label="6366 (interacts with) 61096" source="9686" target="9367" cy:directed="1"/>
      <edge id="15373" label="6366 (interacts with) 61172" source="9686" target="9365" cy:directed="1"/>
      <edge id="15372" label="6366 (interacts with) 61630" source="9686" target="9359" cy:directed="1"/>
      <edge id="15371" label="6366 (interacts with) 61669" source="9686" target="9358" cy:directed="1"/>
      <edge id="15370" label="6779 (interacts with) 9280" source="9685" target="9673" cy:directed="1"/>
      <edge id="15369" label="6779 (interacts with) 11964" source="9685" target="9652" cy:directed="1"/>
      <edge id="15368" label="6779 (interacts with) 13872" source="9685" target="9641" cy:directed="1"/>
      <edge id="15367" label="6779 (interacts with) 16324" source="9685" target="9627" cy:directed="1"/>
      <edge id="15366" label="6779 (interacts with) 16801" source="9685" target="9625" cy:directed="1"/>
      <edge id="15365" label="6779 (interacts with) 17454" source="9685" target="9618" cy:directed="1"/>
      <edge id="15364" label="6779 (interacts with) 18026" source="9685" target="9615" cy:directed="1"/>
      <edge id="15363" label="6779 (interacts with) 19116" source="9685" target="9611" cy:directed="1"/>
      <edge id="15362" label="6779 (interacts with) 21810" source="9685" target="9598" cy:directed="1"/>
      <edge id="15361" label="6779 (interacts with) 23152" source="9685" target="9586" cy:directed="1"/>
      <edge id="15360" label="6779 (interacts with) 23506" source="9685" target="9584" cy:directed="1"/>
      <edge id="15359" label="6779 (interacts with) 23974" source="9685" target="9581" cy:directed="1"/>
      <edge id="15358" label="6779 (interacts with) 23995" source="9685" target="9580" cy:directed="1"/>
      <edge id="15357" label="6779 (interacts with) 24554" source="9685" target="9575" cy:directed="1"/>
      <edge id="15356" label="6779 (interacts with) 25956" source="9685" target="9566" cy:directed="1"/>
      <edge id="15355" label="6779 (interacts with) 27041" source="9685" target="9562" cy:directed="1"/>
      <edge id="15354" label="6779 (interacts with) 29574" source="9685" target="9546" cy:directed="1"/>
      <edge id="15353" label="6779 (interacts with) 31244" source="9685" target="9538" cy:directed="1"/>
      <edge id="15352" label="6779 (interacts with) 32057" source="9685" target="9534" cy:directed="1"/>
      <edge id="15351" label="6779 (interacts with) 36005" source="9685" target="9516" cy:directed="1"/>
      <edge id="15350" label="6779 (interacts with) 41638" source="9685" target="9487" cy:directed="1"/>
      <edge id="15349" label="6779 (interacts with) 43081" source="9685" target="9480" cy:directed="1"/>
      <edge id="15348" label="6779 (interacts with) 43082" source="9685" target="9479" cy:directed="1"/>
      <edge id="15347" label="6779 (interacts with) 44406" source="9685" target="9468" cy:directed="1"/>
      <edge id="15346" label="6779 (interacts with) 44439" source="9685" target="9467" cy:directed="1"/>
      <edge id="15345" label="6779 (interacts with) 46368" source="9685" target="9457" cy:directed="1"/>
      <edge id="15344" label="6779 (interacts with) 49390" source="9685" target="9444" cy:directed="1"/>
      <edge id="15343" label="6779 (interacts with) 50515" source="9685" target="9438" cy:directed="1"/>
      <edge id="15342" label="6779 (interacts with) 52050" source="9685" target="9426" cy:directed="1"/>
      <edge id="15341" label="6779 (interacts with) 52297" source="9685" target="9423" cy:directed="1"/>
      <edge id="15340" label="6779 (interacts with) 53029" source="9685" target="9417" cy:directed="1"/>
      <edge id="15339" label="6779 (interacts with) 53315" source="9685" target="9413" cy:directed="1"/>
      <edge id="15338" label="6779 (interacts with) 53628" source="9685" target="9410" cy:directed="1"/>
      <edge id="15337" label="6779 (interacts with) 54524" source="9685" target="9408" cy:directed="1"/>
      <edge id="15336" label="6779 (interacts with) 56248" source="9685" target="9402" cy:directed="1"/>
      <edge id="15335" label="6779 (interacts with) 57192" source="9685" target="9398" cy:directed="1"/>
      <edge id="15334" label="6779 (interacts with) 57236" source="9685" target="9397" cy:directed="1"/>
      <edge id="15333" label="6779 (interacts with) 57813" source="9685" target="9392" cy:directed="1"/>
      <edge id="15332" label="6779 (interacts with) 58668" source="9685" target="9383" cy:directed="1"/>
      <edge id="15331" label="6779 (interacts with) 59350" source="9685" target="9380" cy:directed="1"/>
      <edge id="15330" label="6779 (interacts with) 59604" source="9685" target="9378" cy:directed="1"/>
      <edge id="15329" label="6779 (interacts with) 60333" source="9685" target="9374" cy:directed="1"/>
      <edge id="15328" label="6779 (interacts with) 60382" source="9685" target="9373" cy:directed="1"/>
      <edge id="15327" label="6779 (interacts with) 60726" source="9685" target="9371" cy:directed="1"/>
      <edge id="15326" label="6779 (interacts with) 60987" source="9685" target="9369" cy:directed="1"/>
      <edge id="15325" label="6779 (interacts with) 61074" source="9685" target="9368" cy:directed="1"/>
      <edge id="15324" label="6828 (interacts with) 7735" source="9684" target="9676" cy:directed="1"/>
      <edge id="15323" label="6828 (interacts with) 10636" source="9684" target="9666" cy:directed="1"/>
      <edge id="15322" label="6828 (interacts with) 10729" source="9684" target="9664" cy:directed="1"/>
      <edge id="15321" label="6828 (interacts with) 12251" source="9684" target="9650" cy:directed="1"/>
      <edge id="15320" label="6828 (interacts with) 15423" source="9684" target="9634" cy:directed="1"/>
      <edge id="15319" label="6828 (interacts with) 16561" source="9684" target="9626" cy:directed="1"/>
      <edge id="15318" label="6828 (interacts with) 21281" source="9684" target="9603" cy:directed="1"/>
      <edge id="15317" label="6828 (interacts with) 24730" source="9684" target="9572" cy:directed="1"/>
      <edge id="15316" label="6828 (interacts with) 25019" source="9684" target="9571" cy:directed="1"/>
      <edge id="15315" label="6828 (interacts with) 27282" source="9684" target="9561" cy:directed="1"/>
      <edge id="15314" label="6828 (interacts with) 29320" source="9684" target="9549" cy:directed="1"/>
      <edge id="15313" label="6828 (interacts with) 33439" source="9684" target="9529" cy:directed="1"/>
      <edge id="15312" label="6828 (interacts with) 39839" source="9684" target="9494" cy:directed="1"/>
      <edge id="15311" label="6828 (interacts with) 42454" source="9684" target="9485" cy:directed="1"/>
      <edge id="15310" label="6828 (interacts with) 43062" source="9684" target="9481" cy:directed="1"/>
      <edge id="15309" label="6828 (interacts with) 44037" source="9684" target="9473" cy:directed="1"/>
      <edge id="15308" label="6828 (interacts with) 44275" source="9684" target="9470" cy:directed="1"/>
      <edge id="15307" label="6828 (interacts with) 44609" source="9684" target="9466" cy:directed="1"/>
      <edge id="15306" label="6828 (interacts with) 46539" source="9684" target="9455" cy:directed="1"/>
      <edge id="15305" label="6828 (interacts with) 47484" source="9684" target="9450" cy:directed="1"/>
      <edge id="15304" label="6828 (interacts with) 47690" source="9684" target="9449" cy:directed="1"/>
      <edge id="15303" label="6828 (interacts with) 55319" source="9684" target="9404" cy:directed="1"/>
      <edge id="15302" label="6828 (interacts with) 56114" source="9684" target="9403" cy:directed="1"/>
      <edge id="15301" label="6828 (interacts with) 56745" source="9684" target="9399" cy:directed="1"/>
      <edge id="15300" label="6828 (interacts with) 57979" source="9684" target="9391" cy:directed="1"/>
      <edge id="15299" label="6828 (interacts with) 58448" source="9684" target="9386" cy:directed="1"/>
      <edge id="15298" label="6828 (interacts with) 59705" source="9684" target="9377" cy:directed="1"/>
      <edge id="15297" label="6828 (interacts with) 61838" source="9684" target="9354" cy:directed="1"/>
      <edge id="15296" label="6864 (interacts with) 7860" source="9683" target="9675" cy:directed="1"/>
      <edge id="15295" label="6864 (interacts with) 7871" source="9683" target="9674" cy:directed="1"/>
      <edge id="15294" label="6864 (interacts with) 10665" source="9683" target="9665" cy:directed="1"/>
      <edge id="15293" label="6864 (interacts with) 11037" source="9683" target="9660" cy:directed="1"/>
      <edge id="15292" label="6864 (interacts with) 11264" source="9683" target="9659" cy:directed="1"/>
      <edge id="15291" label="6864 (interacts with) 11336" source="9683" target="9658" cy:directed="1"/>
      <edge id="15290" label="6864 (interacts with) 11964" source="9683" target="9652" cy:directed="1"/>
      <edge id="15289" label="6864 (interacts with) 13872" source="9683" target="9641" cy:directed="1"/>
      <edge id="15288" label="6864 (interacts with) 14278" source="9683" target="9638" cy:directed="1"/>
      <edge id="15287" label="6864 (interacts with) 16324" source="9683" target="9627" cy:directed="1"/>
      <edge id="15286" label="6864 (interacts with) 17454" source="9683" target="9618" cy:directed="1"/>
      <edge id="15285" label="6864 (interacts with) 17513" source="9683" target="9617" cy:directed="1"/>
      <edge id="15284" label="6864 (interacts with) 18026" source="9683" target="9615" cy:directed="1"/>
      <edge id="15283" label="6864 (interacts with) 18921" source="9683" target="9613" cy:directed="1"/>
      <edge id="15282" label="6864 (interacts with) 20429" source="9683" target="9607" cy:directed="1"/>
      <edge id="15281" label="6864 (interacts with) 22603" source="9683" target="9591" cy:directed="1"/>
      <edge id="15280" label="6864 (interacts with) 23119" source="9683" target="9587" cy:directed="1"/>
      <edge id="15279" label="6864 (interacts with) 23974" source="9683" target="9581" cy:directed="1"/>
      <edge id="15278" label="6864 (interacts with) 23995" source="9683" target="9580" cy:directed="1"/>
      <edge id="15277" label="6864 (interacts with) 25956" source="9683" target="9566" cy:directed="1"/>
      <edge id="15276" label="6864 (interacts with) 27041" source="9683" target="9562" cy:directed="1"/>
      <edge id="15275" label="6864 (interacts with) 27425" source="9683" target="9559" cy:directed="1"/>
      <edge id="15274" label="6864 (interacts with) 29529" source="9683" target="9547" cy:directed="1"/>
      <edge id="15273" label="6864 (interacts with) 31244" source="9683" target="9538" cy:directed="1"/>
      <edge id="15272" label="6864 (interacts with) 32057" source="9683" target="9534" cy:directed="1"/>
      <edge id="15271" label="6864 (interacts with) 33854" source="9683" target="9528" cy:directed="1"/>
      <edge id="15270" label="6864 (interacts with) 33992" source="9683" target="9527" cy:directed="1"/>
      <edge id="15269" label="6864 (interacts with) 34277" source="9683" target="9525" cy:directed="1"/>
      <edge id="15268" label="6864 (interacts with) 35688" source="9683" target="9518" cy:directed="1"/>
      <edge id="15267" label="6864 (interacts with) 38223" source="9683" target="9503" cy:directed="1"/>
      <edge id="15266" label="6864 (interacts with) 38546" source="9683" target="9501" cy:directed="1"/>
      <edge id="15265" label="6864 (interacts with) 41276" source="9683" target="9489" cy:directed="1"/>
      <edge id="15264" label="6864 (interacts with) 41490" source="9683" target="9488" cy:directed="1"/>
      <edge id="15263" label="6864 (interacts with) 42327" source="9683" target="9486" cy:directed="1"/>
      <edge id="15262" label="6864 (interacts with) 42907" source="9683" target="9482" cy:directed="1"/>
      <edge id="15261" label="6864 (interacts with) 43082" source="9683" target="9479" cy:directed="1"/>
      <edge id="15260" label="6864 (interacts with) 43638" source="9683" target="9475" cy:directed="1"/>
      <edge id="15259" label="6864 (interacts with) 44379" source="9683" target="9469" cy:directed="1"/>
      <edge id="15258" label="6864 (interacts with) 44406" source="9683" target="9468" cy:directed="1"/>
      <edge id="15257" label="6864 (interacts with) 44439" source="9683" target="9467" cy:directed="1"/>
      <edge id="15256" label="6864 (interacts with) 45423" source="9683" target="9463" cy:directed="1"/>
      <edge id="15255" label="6864 (interacts with) 46809" source="9683" target="9453" cy:directed="1"/>
      <edge id="15254" label="6864 (interacts with) 47867" source="9683" target="9448" cy:directed="1"/>
      <edge id="15253" label="6864 (interacts with) 49390" source="9683" target="9444" cy:directed="1"/>
      <edge id="15252" label="6864 (interacts with) 51824" source="9683" target="9429" cy:directed="1"/>
      <edge id="15251" label="6864 (interacts with) 51912" source="9683" target="9428" cy:directed="1"/>
      <edge id="15250" label="6864 (interacts with) 52050" source="9683" target="9426" cy:directed="1"/>
      <edge id="15249" label="6864 (interacts with) 52051" source="9683" target="9425" cy:directed="1"/>
      <edge id="15248" label="6864 (interacts with) 52150" source="9683" target="9424" cy:directed="1"/>
      <edge id="15247" label="6864 (interacts with) 52297" source="9683" target="9423" cy:directed="1"/>
      <edge id="15246" label="6864 (interacts with) 53029" source="9683" target="9417" cy:directed="1"/>
      <edge id="15245" label="6864 (interacts with) 53628" source="9683" target="9410" cy:directed="1"/>
      <edge id="15244" label="6864 (interacts with) 57703" source="9683" target="9394" cy:directed="1"/>
      <edge id="15243" label="6864 (interacts with) 57748" source="9683" target="9393" cy:directed="1"/>
      <edge id="15242" label="6864 (interacts with) 58668" source="9683" target="9383" cy:directed="1"/>
      <edge id="15241" label="6864 (interacts with) 59350" source="9683" target="9380" cy:directed="1"/>
      <edge id="15240" label="6864 (interacts with) 59604" source="9683" target="9378" cy:directed="1"/>
      <edge id="15239" label="6864 (interacts with) 60333" source="9683" target="9374" cy:directed="1"/>
      <edge id="15238" label="6864 (interacts with) 60382" source="9683" target="9373" cy:directed="1"/>
      <edge id="15237" label="6864 (interacts with) 60726" source="9683" target="9371" cy:directed="1"/>
      <edge id="15236" label="6864 (interacts with) 60884" source="9683" target="9370" cy:directed="1"/>
      <edge id="15235" label="6864 (interacts with) 60987" source="9683" target="9369" cy:directed="1"/>
      <edge id="15234" label="6864 (interacts with) 61074" source="9683" target="9368" cy:directed="1"/>
      <edge id="15233" label="6864 (interacts with) 61172" source="9683" target="9365" cy:directed="1"/>
      <edge id="15232" label="6864 (interacts with) 61630" source="9683" target="9359" cy:directed="1"/>
      <edge id="15231" label="6864 (interacts with) 61669" source="9683" target="9358" cy:directed="1"/>
      <edge id="15230" label="7302 (interacts with) 7860" source="9682" target="9675" cy:directed="1"/>
      <edge id="15229" label="7302 (interacts with) 10665" source="9682" target="9665" cy:directed="1"/>
      <edge id="15228" label="7302 (interacts with) 17513" source="9682" target="9617" cy:directed="1"/>
      <edge id="15227" label="7302 (interacts with) 19441" source="9682" target="9609" cy:directed="1"/>
      <edge id="15226" label="7302 (interacts with) 20028" source="9682" target="9608" cy:directed="1"/>
      <edge id="15225" label="7302 (interacts with) 21588" source="9682" target="9600" cy:directed="1"/>
      <edge id="15224" label="7302 (interacts with) 22603" source="9682" target="9591" cy:directed="1"/>
      <edge id="15223" label="7302 (interacts with) 24140" source="9682" target="9578" cy:directed="1"/>
      <edge id="15222" label="7302 (interacts with) 27425" source="9682" target="9559" cy:directed="1"/>
      <edge id="15221" label="7302 (interacts with) 28556" source="9682" target="9555" cy:directed="1"/>
      <edge id="15220" label="7302 (interacts with) 29529" source="9682" target="9547" cy:directed="1"/>
      <edge id="15219" label="7302 (interacts with) 33992" source="9682" target="9527" cy:directed="1"/>
      <edge id="15218" label="7302 (interacts with) 38923" source="9682" target="9499" cy:directed="1"/>
      <edge id="15217" label="7302 (interacts with) 43346" source="9682" target="9477" cy:directed="1"/>
      <edge id="15216" label="7302 (interacts with) 44379" source="9682" target="9469" cy:directed="1"/>
      <edge id="15215" label="7302 (interacts with) 47867" source="9682" target="9448" cy:directed="1"/>
      <edge id="15214" label="7302 (interacts with) 50859" source="9682" target="9435" cy:directed="1"/>
      <edge id="15213" label="7302 (interacts with) 51912" source="9682" target="9428" cy:directed="1"/>
      <edge id="15212" label="7302 (interacts with) 60884" source="9682" target="9370" cy:directed="1"/>
      <edge id="15211" label="7302 (interacts with) 61096" source="9682" target="9367" cy:directed="1"/>
      <edge id="15210" label="7302 (interacts with) 61172" source="9682" target="9365" cy:directed="1"/>
      <edge id="15209" label="7364 (interacts with) 7685" source="9681" target="9677" cy:directed="1"/>
      <edge id="15208" label="7364 (interacts with) 11669" source="9681" target="9656" cy:directed="1"/>
      <edge id="15207" label="7364 (interacts with) 13342" source="9681" target="9646" cy:directed="1"/>
      <edge id="15206" label="7364 (interacts with) 16801" source="9681" target="9625" cy:directed="1"/>
      <edge id="15205" label="7364 (interacts with) 19116" source="9681" target="9611" cy:directed="1"/>
      <edge id="15204" label="7364 (interacts with) 22229" source="9681" target="9594" cy:directed="1"/>
      <edge id="15203" label="7364 (interacts with) 23152" source="9681" target="9586" cy:directed="1"/>
      <edge id="15202" label="7364 (interacts with) 23506" source="9681" target="9584" cy:directed="1"/>
      <edge id="15201" label="7364 (interacts with) 26690" source="9681" target="9564" cy:directed="1"/>
      <edge id="15200" label="7364 (interacts with) 41638" source="9681" target="9487" cy:directed="1"/>
      <edge id="15199" label="7364 (interacts with) 44406" source="9681" target="9468" cy:directed="1"/>
      <edge id="15198" label="7364 (interacts with) 46426" source="9681" target="9456" cy:directed="1"/>
      <edge id="15197" label="7364 (interacts with) 50515" source="9681" target="9438" cy:directed="1"/>
      <edge id="15196" label="7364 (interacts with) 54524" source="9681" target="9408" cy:directed="1"/>
      <edge id="15195" label="7364 (interacts with) 57192" source="9681" target="9398" cy:directed="1"/>
      <edge id="15194" label="7364 (interacts with) 57236" source="9681" target="9397" cy:directed="1"/>
      <edge id="15193" label="7364 (interacts with) 60382" source="9681" target="9373" cy:directed="1"/>
      <edge id="15192" label="7392 (interacts with) 7425" source="9680" target="9679" cy:directed="1"/>
      <edge id="15191" label="7392 (interacts with) 7462" source="9680" target="9678" cy:directed="1"/>
      <edge id="15190" label="7392 (interacts with) 9462" source="9680" target="9672" cy:directed="1"/>
      <edge id="15189" label="7392 (interacts with) 9730" source="9680" target="9671" cy:directed="1"/>
      <edge id="15188" label="7392 (interacts with) 10059" source="9680" target="9670" cy:directed="1"/>
      <edge id="15187" label="7392 (interacts with) 10402" source="9680" target="9667" cy:directed="1"/>
      <edge id="15186" label="7392 (interacts with) 10636" source="9680" target="9666" cy:directed="1"/>
      <edge id="15185" label="7392 (interacts with) 10729" source="9680" target="9664" cy:directed="1"/>
      <edge id="15184" label="7392 (interacts with) 10758" source="9680" target="9663" cy:directed="1"/>
      <edge id="15183" label="7392 (interacts with) 11780" source="9680" target="9655" cy:directed="1"/>
      <edge id="15182" label="7392 (interacts with) 11852" source="9680" target="9654" cy:directed="1"/>
      <edge id="15181" label="7392 (interacts with) 11862" source="9680" target="9653" cy:directed="1"/>
      <edge id="15180" label="7392 (interacts with) 13423" source="9680" target="9644" cy:directed="1"/>
      <edge id="15179" label="7392 (interacts with) 13806" source="9680" target="9643" cy:directed="1"/>
      <edge id="15178" label="7392 (interacts with) 13856" source="9680" target="9642" cy:directed="1"/>
      <edge id="15177" label="7392 (interacts with) 15423" source="9680" target="9634" cy:directed="1"/>
      <edge id="15176" label="7392 (interacts with) 17352" source="9680" target="9621" cy:directed="1"/>
      <edge id="15175" label="7392 (interacts with) 21009" source="9680" target="9605" cy:directed="1"/>
      <edge id="15174" label="7392 (interacts with) 22388" source="9680" target="9592" cy:directed="1"/>
      <edge id="15173" label="7392 (interacts with) 22773" source="9680" target="9588" cy:directed="1"/>
      <edge id="15172" label="7392 (interacts with) 24552" source="9680" target="9576" cy:directed="1"/>
      <edge id="15171" label="7392 (interacts with) 24621" source="9680" target="9574" cy:directed="1"/>
      <edge id="15170" label="7392 (interacts with) 24624" source="9680" target="9573" cy:directed="1"/>
      <edge id="15169" label="7392 (interacts with) 25893" source="9680" target="9568" cy:directed="1"/>
      <edge id="15168" label="7392 (interacts with) 25948" source="9680" target="9567" cy:directed="1"/>
      <edge id="15167" label="7392 (interacts with) 25970" source="9680" target="9565" cy:directed="1"/>
      <edge id="15166" label="7392 (interacts with) 27009" source="9680" target="9563" cy:directed="1"/>
      <edge id="15165" label="7392 (interacts with) 27282" source="9680" target="9561" cy:directed="1"/>
      <edge id="15164" label="7392 (interacts with) 27590" source="9680" target="9558" cy:directed="1"/>
      <edge id="15163" label="7392 (interacts with) 29505" source="9680" target="9548" cy:directed="1"/>
      <edge id="15162" label="7392 (interacts with) 29576" source="9680" target="9545" cy:directed="1"/>
      <edge id="15161" label="7392 (interacts with) 30754" source="9680" target="9541" cy:directed="1"/>
      <edge id="15160" label="7392 (interacts with) 30980" source="9680" target="9540" cy:directed="1"/>
      <edge id="15159" label="7392 (interacts with) 31764" source="9680" target="9537" cy:directed="1"/>
      <edge id="15158" label="7392 (interacts with) 32929" source="9680" target="9533" cy:directed="1"/>
      <edge id="15157" label="7392 (interacts with) 33295" source="9680" target="9531" cy:directed="1"/>
      <edge id="15156" label="7392 (interacts with) 33424" source="9680" target="9530" cy:directed="1"/>
      <edge id="15155" label="7392 (interacts with) 35934" source="9680" target="9517" cy:directed="1"/>
      <edge id="15154" label="7392 (interacts with) 36355" source="9680" target="9513" cy:directed="1"/>
      <edge id="15153" label="7392 (interacts with) 36996" source="9680" target="9507" cy:directed="1"/>
      <edge id="15152" label="7392 (interacts with) 37031" source="9680" target="9506" cy:directed="1"/>
      <edge id="15151" label="7392 (interacts with) 40511" source="9680" target="9491" cy:directed="1"/>
      <edge id="15150" label="7392 (interacts with) 40697" source="9680" target="9490" cy:directed="1"/>
      <edge id="15149" label="7392 (interacts with) 42454" source="9680" target="9485" cy:directed="1"/>
      <edge id="15148" label="7392 (interacts with) 42561" source="9680" target="9484" cy:directed="1"/>
      <edge id="15147" label="7392 (interacts with) 43388" source="9680" target="9476" cy:directed="1"/>
      <edge id="15146" label="7392 (interacts with) 43910" source="9680" target="9474" cy:directed="1"/>
      <edge id="15145" label="7392 (interacts with) 44037" source="9680" target="9473" cy:directed="1"/>
      <edge id="15144" label="7392 (interacts with) 44225" source="9680" target="9471" cy:directed="1"/>
      <edge id="15143" label="7392 (interacts with) 44609" source="9680" target="9466" cy:directed="1"/>
      <edge id="15142" label="7392 (interacts with) 44942" source="9680" target="9465" cy:directed="1"/>
      <edge id="15141" label="7392 (interacts with) 46316" source="9680" target="9458" cy:directed="1"/>
      <edge id="15140" label="7392 (interacts with) 47690" source="9680" target="9449" cy:directed="1"/>
      <edge id="15139" label="7392 (interacts with) 49059" source="9680" target="9445" cy:directed="1"/>
      <edge id="15138" label="7392 (interacts with) 49677" source="9680" target="9443" cy:directed="1"/>
      <edge id="15137" label="7392 (interacts with) 50587" source="9680" target="9437" cy:directed="1"/>
      <edge id="15136" label="7392 (interacts with) 50938" source="9680" target="9434" cy:directed="1"/>
      <edge id="15135" label="7392 (interacts with) 50945" source="9680" target="9433" cy:directed="1"/>
      <edge id="15134" label="7392 (interacts with) 50953" source="9680" target="9432" cy:directed="1"/>
      <edge id="15133" label="7392 (interacts with) 52047" source="9680" target="9427" cy:directed="1"/>
      <edge id="15132" label="7392 (interacts with) 52795" source="9680" target="9420" cy:directed="1"/>
      <edge id="15131" label="7392 (interacts with) 53796" source="9680" target="9409" cy:directed="1"/>
      <edge id="15130" label="7392 (interacts with) 55319" source="9680" target="9404" cy:directed="1"/>
      <edge id="15129" label="7392 (interacts with) 56114" source="9680" target="9403" cy:directed="1"/>
      <edge id="15128" label="7392 (interacts with) 56549" source="9680" target="9400" cy:directed="1"/>
      <edge id="15127" label="7392 (interacts with) 57568" source="9680" target="9396" cy:directed="1"/>
      <edge id="15126" label="7392 (interacts with) 57613" source="9680" target="9395" cy:directed="1"/>
      <edge id="15125" label="7392 (interacts with) 58251" source="9680" target="9389" cy:directed="1"/>
      <edge id="15124" label="7392 (interacts with) 58260" source="9680" target="9388" cy:directed="1"/>
      <edge id="15123" label="7392 (interacts with) 58462" source="9680" target="9385" cy:directed="1"/>
      <edge id="15122" label="7392 (interacts with) 58927" source="9680" target="9381" cy:directed="1"/>
      <edge id="15121" label="7392 (interacts with) 59368" source="9680" target="9379" cy:directed="1"/>
      <edge id="15120" label="7392 (interacts with) 59740" source="9680" target="9376" cy:directed="1"/>
      <edge id="15119" label="7392 (interacts with) 61138" source="9680" target="9366" cy:directed="1"/>
      <edge id="15118" label="7392 (interacts with) 61440" source="9680" target="9361" cy:directed="1"/>
      <edge id="15117" label="7425 (interacts with) 7462" source="9679" target="9678" cy:directed="1"/>
      <edge id="15116" label="7425 (interacts with) 7735" source="9679" target="9676" cy:directed="1"/>
      <edge id="15115" label="7425 (interacts with) 9730" source="9679" target="9671" cy:directed="1"/>
      <edge id="15114" label="7425 (interacts with) 10636" source="9679" target="9666" cy:directed="1"/>
      <edge id="15113" label="7425 (interacts with) 10729" source="9679" target="9664" cy:directed="1"/>
      <edge id="15112" label="7425 (interacts with) 11862" source="9679" target="9653" cy:directed="1"/>
      <edge id="15111" label="7425 (interacts with) 15423" source="9679" target="9634" cy:directed="1"/>
      <edge id="15110" label="7425 (interacts with) 17352" source="9679" target="9621" cy:directed="1"/>
      <edge id="15109" label="7425 (interacts with) 18928" source="9679" target="9612" cy:directed="1"/>
      <edge id="15108" label="7425 (interacts with) 21281" source="9679" target="9603" cy:directed="1"/>
      <edge id="15107" label="7425 (interacts with) 24730" source="9679" target="9572" cy:directed="1"/>
      <edge id="15106" label="7425 (interacts with) 25019" source="9679" target="9571" cy:directed="1"/>
      <edge id="15105" label="7425 (interacts with) 25893" source="9679" target="9568" cy:directed="1"/>
      <edge id="15104" label="7425 (interacts with) 27282" source="9679" target="9561" cy:directed="1"/>
      <edge id="15103" label="7425 (interacts with) 27590" source="9679" target="9558" cy:directed="1"/>
      <edge id="15102" label="7425 (interacts with) 29320" source="9679" target="9549" cy:directed="1"/>
      <edge id="15101" label="7425 (interacts with) 30754" source="9679" target="9541" cy:directed="1"/>
      <edge id="15100" label="7425 (interacts with) 31764" source="9679" target="9537" cy:directed="1"/>
      <edge id="15099" label="7425 (interacts with) 33424" source="9679" target="9530" cy:directed="1"/>
      <edge id="15098" label="7425 (interacts with) 33439" source="9679" target="9529" cy:directed="1"/>
      <edge id="15097" label="7425 (interacts with) 36355" source="9679" target="9513" cy:directed="1"/>
      <edge id="15096" label="7425 (interacts with) 36495" source="9679" target="9510" cy:directed="1"/>
      <edge id="15095" label="7425 (interacts with) 36976" source="9679" target="9508" cy:directed="1"/>
      <edge id="15094" label="7425 (interacts with) 37031" source="9679" target="9506" cy:directed="1"/>
      <edge id="15093" label="7425 (interacts with) 40341" source="9679" target="9492" cy:directed="1"/>
      <edge id="15092" label="7425 (interacts with) 42454" source="9679" target="9485" cy:directed="1"/>
      <edge id="15091" label="7425 (interacts with) 42561" source="9679" target="9484" cy:directed="1"/>
      <edge id="15090" label="7425 (interacts with) 44037" source="9679" target="9473" cy:directed="1"/>
      <edge id="15089" label="7425 (interacts with) 44609" source="9679" target="9466" cy:directed="1"/>
      <edge id="15088" label="7425 (interacts with) 45778" source="9679" target="9460" cy:directed="1"/>
      <edge id="15087" label="7425 (interacts with) 46261" source="9679" target="9459" cy:directed="1"/>
      <edge id="15086" label="7425 (interacts with) 47690" source="9679" target="9449" cy:directed="1"/>
      <edge id="15085" label="7425 (interacts with) 55319" source="9679" target="9404" cy:directed="1"/>
      <edge id="15084" label="7425 (interacts with) 56114" source="9679" target="9403" cy:directed="1"/>
      <edge id="15083" label="7425 (interacts with) 56549" source="9679" target="9400" cy:directed="1"/>
      <edge id="15082" label="7425 (interacts with) 57613" source="9679" target="9395" cy:directed="1"/>
      <edge id="15081" label="7425 (interacts with) 58251" source="9679" target="9389" cy:directed="1"/>
      <edge id="15080" label="7425 (interacts with) 58260" source="9679" target="9388" cy:directed="1"/>
      <edge id="15079" label="7425 (interacts with) 58927" source="9679" target="9381" cy:directed="1"/>
      <edge id="15078" label="7425 (interacts with) 59705" source="9679" target="9377" cy:directed="1"/>
      <edge id="15077" label="7425 (interacts with) 59740" source="9679" target="9376" cy:directed="1"/>
      <edge id="15076" label="7425 (interacts with) 61440" source="9679" target="9361" cy:directed="1"/>
      <edge id="15075" label="7425 (interacts with) 61838" source="9679" target="9354" cy:directed="1"/>
      <edge id="15074" label="7462 (interacts with) 9462" source="9678" target="9672" cy:directed="1"/>
      <edge id="15073" label="7462 (interacts with) 9730" source="9678" target="9671" cy:directed="1"/>
      <edge id="15072" label="7462 (interacts with) 10402" source="9678" target="9667" cy:directed="1"/>
      <edge id="15071" label="7462 (interacts with) 10636" source="9678" target="9666" cy:directed="1"/>
      <edge id="15070" label="7462 (interacts with) 10729" source="9678" target="9664" cy:directed="1"/>
      <edge id="15069" label="7462 (interacts with) 11852" source="9678" target="9654" cy:directed="1"/>
      <edge id="15068" label="7462 (interacts with) 11862" source="9678" target="9653" cy:directed="1"/>
      <edge id="15067" label="7462 (interacts with) 15423" source="9678" target="9634" cy:directed="1"/>
      <edge id="15066" label="7462 (interacts with) 17352" source="9678" target="9621" cy:directed="1"/>
      <edge id="15065" label="7462 (interacts with) 17358" source="9678" target="9620" cy:directed="1"/>
      <edge id="15064" label="7462 (interacts with) 22388" source="9678" target="9592" cy:directed="1"/>
      <edge id="15063" label="7462 (interacts with) 24552" source="9678" target="9576" cy:directed="1"/>
      <edge id="15062" label="7462 (interacts with) 24621" source="9678" target="9574" cy:directed="1"/>
      <edge id="15061" label="7462 (interacts with) 24624" source="9678" target="9573" cy:directed="1"/>
      <edge id="15060" label="7462 (interacts with) 25019" source="9678" target="9571" cy:directed="1"/>
      <edge id="15059" label="7462 (interacts with) 25893" source="9678" target="9568" cy:directed="1"/>
      <edge id="15058" label="7462 (interacts with) 27009" source="9678" target="9563" cy:directed="1"/>
      <edge id="15057" label="7462 (interacts with) 27282" source="9678" target="9561" cy:directed="1"/>
      <edge id="15056" label="7462 (interacts with) 27590" source="9678" target="9558" cy:directed="1"/>
      <edge id="15055" label="7462 (interacts with) 29505" source="9678" target="9548" cy:directed="1"/>
      <edge id="15054" label="7462 (interacts with) 30754" source="9678" target="9541" cy:directed="1"/>
      <edge id="15053" label="7462 (interacts with) 31764" source="9678" target="9537" cy:directed="1"/>
      <edge id="15052" label="7462 (interacts with) 33295" source="9678" target="9531" cy:directed="1"/>
      <edge id="15051" label="7462 (interacts with) 35934" source="9678" target="9517" cy:directed="1"/>
      <edge id="15050" label="7462 (interacts with) 36355" source="9678" target="9513" cy:directed="1"/>
      <edge id="15049" label="7462 (interacts with) 36976" source="9678" target="9508" cy:directed="1"/>
      <edge id="15048" label="7462 (interacts with) 36996" source="9678" target="9507" cy:directed="1"/>
      <edge id="15047" label="7462 (interacts with) 37031" source="9678" target="9506" cy:directed="1"/>
      <edge id="15046" label="7462 (interacts with) 40341" source="9678" target="9492" cy:directed="1"/>
      <edge id="15045" label="7462 (interacts with) 40511" source="9678" target="9491" cy:directed="1"/>
      <edge id="15044" label="7462 (interacts with) 42454" source="9678" target="9485" cy:directed="1"/>
      <edge id="15043" label="7462 (interacts with) 42561" source="9678" target="9484" cy:directed="1"/>
      <edge id="15042" label="7462 (interacts with) 43388" source="9678" target="9476" cy:directed="1"/>
      <edge id="15041" label="7462 (interacts with) 43910" source="9678" target="9474" cy:directed="1"/>
      <edge id="15040" label="7462 (interacts with) 44037" source="9678" target="9473" cy:directed="1"/>
      <edge id="15039" label="7462 (interacts with) 44225" source="9678" target="9471" cy:directed="1"/>
      <edge id="15038" label="7462 (interacts with) 44609" source="9678" target="9466" cy:directed="1"/>
      <edge id="15037" label="7462 (interacts with) 44969" source="9678" target="9464" cy:directed="1"/>
      <edge id="15036" label="7462 (interacts with) 46261" source="9678" target="9459" cy:directed="1"/>
      <edge id="15035" label="7462 (interacts with) 47690" source="9678" target="9449" cy:directed="1"/>
      <edge id="15034" label="7462 (interacts with) 49059" source="9678" target="9445" cy:directed="1"/>
      <edge id="15033" label="7462 (interacts with) 49677" source="9678" target="9443" cy:directed="1"/>
      <edge id="15032" label="7462 (interacts with) 50587" source="9678" target="9437" cy:directed="1"/>
      <edge id="15031" label="7462 (interacts with) 50938" source="9678" target="9434" cy:directed="1"/>
      <edge id="15030" label="7462 (interacts with) 50945" source="9678" target="9433" cy:directed="1"/>
      <edge id="15029" label="7462 (interacts with) 50953" source="9678" target="9432" cy:directed="1"/>
      <edge id="15028" label="7462 (interacts with) 52795" source="9678" target="9420" cy:directed="1"/>
      <edge id="15027" label="7462 (interacts with) 54715" source="9678" target="9407" cy:directed="1"/>
      <edge id="15026" label="7462 (interacts with) 55319" source="9678" target="9404" cy:directed="1"/>
      <edge id="15025" label="7462 (interacts with) 56114" source="9678" target="9403" cy:directed="1"/>
      <edge id="15024" label="7462 (interacts with) 56549" source="9678" target="9400" cy:directed="1"/>
      <edge id="15023" label="7462 (interacts with) 57613" source="9678" target="9395" cy:directed="1"/>
      <edge id="15022" label="7462 (interacts with) 58251" source="9678" target="9389" cy:directed="1"/>
      <edge id="15021" label="7462 (interacts with) 58448" source="9678" target="9386" cy:directed="1"/>
      <edge id="15020" label="7462 (interacts with) 58680" source="9678" target="9382" cy:directed="1"/>
      <edge id="15019" label="7462 (interacts with) 58927" source="9678" target="9381" cy:directed="1"/>
      <edge id="15018" label="7462 (interacts with) 59705" source="9678" target="9377" cy:directed="1"/>
      <edge id="15017" label="7462 (interacts with) 59740" source="9678" target="9376" cy:directed="1"/>
      <edge id="15016" label="7462 (interacts with) 59960" source="9678" target="9375" cy:directed="1"/>
      <edge id="15015" label="7462 (interacts with) 61440" source="9678" target="9361" cy:directed="1"/>
      <edge id="15014" label="7462 (interacts with) 61838" source="9678" target="9354" cy:directed="1"/>
      <edge id="15013" label="7685 (interacts with) 10200" source="9677" target="9668" cy:directed="1"/>
      <edge id="15012" label="7685 (interacts with) 11669" source="9677" target="9656" cy:directed="1"/>
      <edge id="15011" label="7685 (interacts with) 13342" source="9677" target="9646" cy:directed="1"/>
      <edge id="15010" label="7685 (interacts with) 16969" source="9677" target="9624" cy:directed="1"/>
      <edge id="15009" label="7685 (interacts with) 22229" source="9677" target="9594" cy:directed="1"/>
      <edge id="15008" label="7685 (interacts with) 23506" source="9677" target="9584" cy:directed="1"/>
      <edge id="15007" label="7685 (interacts with) 25319" source="9677" target="9570" cy:directed="1"/>
      <edge id="15006" label="7685 (interacts with) 26690" source="9677" target="9564" cy:directed="1"/>
      <edge id="15005" label="7685 (interacts with) 28226" source="9677" target="9557" cy:directed="1"/>
      <edge id="15004" label="7685 (interacts with) 34485" source="9677" target="9524" cy:directed="1"/>
      <edge id="15003" label="7685 (interacts with) 36005" source="9677" target="9516" cy:directed="1"/>
      <edge id="15002" label="7685 (interacts with) 36358" source="9677" target="9512" cy:directed="1"/>
      <edge id="15001" label="7685 (interacts with) 37989" source="9677" target="9504" cy:directed="1"/>
      <edge id="15000" label="7685 (interacts with) 41638" source="9677" target="9487" cy:directed="1"/>
      <edge id="14999" label="7685 (interacts with) 44406" source="9677" target="9468" cy:directed="1"/>
      <edge id="14998" label="7685 (interacts with) 45423" source="9677" target="9463" cy:directed="1"/>
      <edge id="14997" label="7685 (interacts with) 47256" source="9677" target="9452" cy:directed="1"/>
      <edge id="14996" label="7685 (interacts with) 48459" source="9677" target="9446" cy:directed="1"/>
      <edge id="14995" label="7685 (interacts with) 50112" source="9677" target="9441" cy:directed="1"/>
      <edge id="14994" label="7685 (interacts with) 52297" source="9677" target="9423" cy:directed="1"/>
      <edge id="14993" label="7685 (interacts with) 59350" source="9677" target="9380" cy:directed="1"/>
      <edge id="14992" label="7685 (interacts with) 60382" source="9677" target="9373" cy:directed="1"/>
      <edge id="14991" label="7735 (interacts with) 10729" source="9676" target="9664" cy:directed="1"/>
      <edge id="14990" label="7735 (interacts with) 12251" source="9676" target="9650" cy:directed="1"/>
      <edge id="14989" label="7735 (interacts with) 24730" source="9676" target="9572" cy:directed="1"/>
      <edge id="14988" label="7735 (interacts with) 25019" source="9676" target="9571" cy:directed="1"/>
      <edge id="14987" label="7735 (interacts with) 29320" source="9676" target="9549" cy:directed="1"/>
      <edge id="14986" label="7735 (interacts with) 33439" source="9676" target="9529" cy:directed="1"/>
      <edge id="14985" label="7735 (interacts with) 36495" source="9676" target="9510" cy:directed="1"/>
      <edge id="14984" label="7735 (interacts with) 36976" source="9676" target="9508" cy:directed="1"/>
      <edge id="14983" label="7735 (interacts with) 37031" source="9676" target="9506" cy:directed="1"/>
      <edge id="14982" label="7735 (interacts with) 39551" source="9676" target="9497" cy:directed="1"/>
      <edge id="14981" label="7735 (interacts with) 40341" source="9676" target="9492" cy:directed="1"/>
      <edge id="14980" label="7735 (interacts with) 42454" source="9676" target="9485" cy:directed="1"/>
      <edge id="14979" label="7735 (interacts with) 43062" source="9676" target="9481" cy:directed="1"/>
      <edge id="14978" label="7735 (interacts with) 44275" source="9676" target="9470" cy:directed="1"/>
      <edge id="14977" label="7735 (interacts with) 56745" source="9676" target="9399" cy:directed="1"/>
      <edge id="14976" label="7735 (interacts with) 59705" source="9676" target="9377" cy:directed="1"/>
      <edge id="14975" label="7735 (interacts with) 61838" source="9676" target="9354" cy:directed="1"/>
      <edge id="14974" label="7860 (interacts with) 7871" source="9675" target="9674" cy:directed="1"/>
      <edge id="14973" label="7860 (interacts with) 10200" source="9675" target="9668" cy:directed="1"/>
      <edge id="14972" label="7860 (interacts with) 10665" source="9675" target="9665" cy:directed="1"/>
      <edge id="14971" label="7860 (interacts with) 16969" source="9675" target="9624" cy:directed="1"/>
      <edge id="14970" label="7860 (interacts with) 17513" source="9675" target="9617" cy:directed="1"/>
      <edge id="14969" label="7860 (interacts with) 20028" source="9675" target="9608" cy:directed="1"/>
      <edge id="14968" label="7860 (interacts with) 20429" source="9675" target="9607" cy:directed="1"/>
      <edge id="14967" label="7860 (interacts with) 21037" source="9675" target="9604" cy:directed="1"/>
      <edge id="14966" label="7860 (interacts with) 22603" source="9675" target="9591" cy:directed="1"/>
      <edge id="14965" label="7860 (interacts with) 23119" source="9675" target="9587" cy:directed="1"/>
      <edge id="14964" label="7860 (interacts with) 23791" source="9675" target="9582" cy:directed="1"/>
      <edge id="14963" label="7860 (interacts with) 23995" source="9675" target="9580" cy:directed="1"/>
      <edge id="14962" label="7860 (interacts with) 27425" source="9675" target="9559" cy:directed="1"/>
      <edge id="14961" label="7860 (interacts with) 28556" source="9675" target="9555" cy:directed="1"/>
      <edge id="14960" label="7860 (interacts with) 29529" source="9675" target="9547" cy:directed="1"/>
      <edge id="14959" label="7860 (interacts with) 33854" source="9675" target="9528" cy:directed="1"/>
      <edge id="14958" label="7860 (interacts with) 33992" source="9675" target="9527" cy:directed="1"/>
      <edge id="14957" label="7860 (interacts with) 34277" source="9675" target="9525" cy:directed="1"/>
      <edge id="14956" label="7860 (interacts with) 36358" source="9675" target="9512" cy:directed="1"/>
      <edge id="14955" label="7860 (interacts with) 41490" source="9675" target="9488" cy:directed="1"/>
      <edge id="14954" label="7860 (interacts with) 43082" source="9675" target="9479" cy:directed="1"/>
      <edge id="14953" label="7860 (interacts with) 43346" source="9675" target="9477" cy:directed="1"/>
      <edge id="14952" label="7860 (interacts with) 44379" source="9675" target="9469" cy:directed="1"/>
      <edge id="14951" label="7860 (interacts with) 45423" source="9675" target="9463" cy:directed="1"/>
      <edge id="14950" label="7860 (interacts with) 47867" source="9675" target="9448" cy:directed="1"/>
      <edge id="14949" label="7860 (interacts with) 49390" source="9675" target="9444" cy:directed="1"/>
      <edge id="14948" label="7860 (interacts with) 50859" source="9675" target="9435" cy:directed="1"/>
      <edge id="14947" label="7860 (interacts with) 51912" source="9675" target="9428" cy:directed="1"/>
      <edge id="14946" label="7860 (interacts with) 52297" source="9675" target="9423" cy:directed="1"/>
      <edge id="14945" label="7860 (interacts with) 53628" source="9675" target="9410" cy:directed="1"/>
      <edge id="14944" label="7860 (interacts with) 57748" source="9675" target="9393" cy:directed="1"/>
      <edge id="14943" label="7860 (interacts with) 59350" source="9675" target="9380" cy:directed="1"/>
      <edge id="14942" label="7860 (interacts with) 59604" source="9675" target="9378" cy:directed="1"/>
      <edge id="14941" label="7860 (interacts with) 60884" source="9675" target="9370" cy:directed="1"/>
      <edge id="14940" label="7860 (interacts with) 60987" source="9675" target="9369" cy:directed="1"/>
      <edge id="14939" label="7860 (interacts with) 61096" source="9675" target="9367" cy:directed="1"/>
      <edge id="14938" label="7860 (interacts with) 61172" source="9675" target="9365" cy:directed="1"/>
      <edge id="14937" label="7860 (interacts with) 61669" source="9675" target="9358" cy:directed="1"/>
      <edge id="14936" label="7871 (interacts with) 10665" source="9674" target="9665" cy:directed="1"/>
      <edge id="14935" label="7871 (interacts with) 11336" source="9674" target="9658" cy:directed="1"/>
      <edge id="14934" label="7871 (interacts with) 11964" source="9674" target="9652" cy:directed="1"/>
      <edge id="14933" label="7871 (interacts with) 13872" source="9674" target="9641" cy:directed="1"/>
      <edge id="14932" label="7871 (interacts with) 14278" source="9674" target="9638" cy:directed="1"/>
      <edge id="14931" label="7871 (interacts with) 15552" source="9674" target="9632" cy:directed="1"/>
      <edge id="14930" label="7871 (interacts with) 16324" source="9674" target="9627" cy:directed="1"/>
      <edge id="14929" label="7871 (interacts with) 17454" source="9674" target="9618" cy:directed="1"/>
      <edge id="14928" label="7871 (interacts with) 17513" source="9674" target="9617" cy:directed="1"/>
      <edge id="14927" label="7871 (interacts with) 18026" source="9674" target="9615" cy:directed="1"/>
      <edge id="14926" label="7871 (interacts with) 20429" source="9674" target="9607" cy:directed="1"/>
      <edge id="14925" label="7871 (interacts with) 22603" source="9674" target="9591" cy:directed="1"/>
      <edge id="14924" label="7871 (interacts with) 23119" source="9674" target="9587" cy:directed="1"/>
      <edge id="14923" label="7871 (interacts with) 23995" source="9674" target="9580" cy:directed="1"/>
      <edge id="14922" label="7871 (interacts with) 25956" source="9674" target="9566" cy:directed="1"/>
      <edge id="14921" label="7871 (interacts with) 27041" source="9674" target="9562" cy:directed="1"/>
      <edge id="14920" label="7871 (interacts with) 28556" source="9674" target="9555" cy:directed="1"/>
      <edge id="14919" label="7871 (interacts with) 29529" source="9674" target="9547" cy:directed="1"/>
      <edge id="14918" label="7871 (interacts with) 29574" source="9674" target="9546" cy:directed="1"/>
      <edge id="14917" label="7871 (interacts with) 31244" source="9674" target="9538" cy:directed="1"/>
      <edge id="14916" label="7871 (interacts with) 32057" source="9674" target="9534" cy:directed="1"/>
      <edge id="14915" label="7871 (interacts with) 33854" source="9674" target="9528" cy:directed="1"/>
      <edge id="14914" label="7871 (interacts with) 33992" source="9674" target="9527" cy:directed="1"/>
      <edge id="14913" label="7871 (interacts with) 34277" source="9674" target="9525" cy:directed="1"/>
      <edge id="14912" label="7871 (interacts with) 35688" source="9674" target="9518" cy:directed="1"/>
      <edge id="14911" label="7871 (interacts with) 41276" source="9674" target="9489" cy:directed="1"/>
      <edge id="14910" label="7871 (interacts with) 41490" source="9674" target="9488" cy:directed="1"/>
      <edge id="14909" label="7871 (interacts with) 43082" source="9674" target="9479" cy:directed="1"/>
      <edge id="14908" label="7871 (interacts with) 43346" source="9674" target="9477" cy:directed="1"/>
      <edge id="14907" label="7871 (interacts with) 43638" source="9674" target="9475" cy:directed="1"/>
      <edge id="14906" label="7871 (interacts with) 44379" source="9674" target="9469" cy:directed="1"/>
      <edge id="14905" label="7871 (interacts with) 44406" source="9674" target="9468" cy:directed="1"/>
      <edge id="14904" label="7871 (interacts with) 46809" source="9674" target="9453" cy:directed="1"/>
      <edge id="14903" label="7871 (interacts with) 47867" source="9674" target="9448" cy:directed="1"/>
      <edge id="14902" label="7871 (interacts with) 49390" source="9674" target="9444" cy:directed="1"/>
      <edge id="14901" label="7871 (interacts with) 51912" source="9674" target="9428" cy:directed="1"/>
      <edge id="14900" label="7871 (interacts with) 52050" source="9674" target="9426" cy:directed="1"/>
      <edge id="14899" label="7871 (interacts with) 52297" source="9674" target="9423" cy:directed="1"/>
      <edge id="14898" label="7871 (interacts with) 53029" source="9674" target="9417" cy:directed="1"/>
      <edge id="14897" label="7871 (interacts with) 53122" source="9674" target="9415" cy:directed="1"/>
      <edge id="14896" label="7871 (interacts with) 53628" source="9674" target="9410" cy:directed="1"/>
      <edge id="14895" label="7871 (interacts with) 54716" source="9674" target="9406" cy:directed="1"/>
      <edge id="14894" label="7871 (interacts with) 57748" source="9674" target="9393" cy:directed="1"/>
      <edge id="14893" label="7871 (interacts with) 57984" source="9674" target="9390" cy:directed="1"/>
      <edge id="14892" label="7871 (interacts with) 58668" source="9674" target="9383" cy:directed="1"/>
      <edge id="14891" label="7871 (interacts with) 59350" source="9674" target="9380" cy:directed="1"/>
      <edge id="14890" label="7871 (interacts with) 59604" source="9674" target="9378" cy:directed="1"/>
      <edge id="14889" label="7871 (interacts with) 60382" source="9674" target="9373" cy:directed="1"/>
      <edge id="14888" label="7871 (interacts with) 60726" source="9674" target="9371" cy:directed="1"/>
      <edge id="14887" label="7871 (interacts with) 60884" source="9674" target="9370" cy:directed="1"/>
      <edge id="14886" label="7871 (interacts with) 60987" source="9674" target="9369" cy:directed="1"/>
      <edge id="14885" label="7871 (interacts with) 61074" source="9674" target="9368" cy:directed="1"/>
      <edge id="14884" label="7871 (interacts with) 61669" source="9674" target="9358" cy:directed="1"/>
      <edge id="14883" label="9280 (interacts with) 11037" source="9673" target="9660" cy:directed="1"/>
      <edge id="14882" label="9280 (interacts with) 11964" source="9673" target="9652" cy:directed="1"/>
      <edge id="14881" label="9280 (interacts with) 16058" source="9673" target="9629" cy:directed="1"/>
      <edge id="14880" label="9280 (interacts with) 18026" source="9673" target="9615" cy:directed="1"/>
      <edge id="14879" label="9280 (interacts with) 18921" source="9673" target="9613" cy:directed="1"/>
      <edge id="14878" label="9280 (interacts with) 20497" source="9673" target="9606" cy:directed="1"/>
      <edge id="14877" label="9280 (interacts with) 21810" source="9673" target="9598" cy:directed="1"/>
      <edge id="14876" label="9280 (interacts with) 23974" source="9673" target="9581" cy:directed="1"/>
      <edge id="14875" label="9280 (interacts with) 27330" source="9673" target="9560" cy:directed="1"/>
      <edge id="14874" label="9280 (interacts with) 31244" source="9673" target="9538" cy:directed="1"/>
      <edge id="14873" label="9280 (interacts with) 32057" source="9673" target="9534" cy:directed="1"/>
      <edge id="14872" label="9280 (interacts with) 38546" source="9673" target="9501" cy:directed="1"/>
      <edge id="14871" label="9280 (interacts with) 39653" source="9673" target="9496" cy:directed="1"/>
      <edge id="14870" label="9280 (interacts with) 42327" source="9673" target="9486" cy:directed="1"/>
      <edge id="14869" label="9280 (interacts with) 42907" source="9673" target="9482" cy:directed="1"/>
      <edge id="14868" label="9280 (interacts with) 44117" source="9673" target="9472" cy:directed="1"/>
      <edge id="14867" label="9280 (interacts with) 44439" source="9673" target="9467" cy:directed="1"/>
      <edge id="14866" label="9280 (interacts with) 46368" source="9673" target="9457" cy:directed="1"/>
      <edge id="14865" label="9280 (interacts with) 51452" source="9673" target="9431" cy:directed="1"/>
      <edge id="14864" label="9280 (interacts with) 51824" source="9673" target="9429" cy:directed="1"/>
      <edge id="14863" label="9280 (interacts with) 52150" source="9673" target="9424" cy:directed="1"/>
      <edge id="14862" label="9280 (interacts with) 53315" source="9673" target="9413" cy:directed="1"/>
      <edge id="14861" label="9280 (interacts with) 57236" source="9673" target="9397" cy:directed="1"/>
      <edge id="14860" label="9280 (interacts with) 57703" source="9673" target="9394" cy:directed="1"/>
      <edge id="14859" label="9280 (interacts with) 60333" source="9673" target="9374" cy:directed="1"/>
      <edge id="14858" label="9280 (interacts with) 61630" source="9673" target="9359" cy:directed="1"/>
      <edge id="14857" label="9462 (interacts with) 9730" source="9672" target="9671" cy:directed="1"/>
      <edge id="14856" label="9462 (interacts with) 10059" source="9672" target="9670" cy:directed="1"/>
      <edge id="14855" label="9462 (interacts with) 10402" source="9672" target="9667" cy:directed="1"/>
      <edge id="14854" label="9462 (interacts with) 10636" source="9672" target="9666" cy:directed="1"/>
      <edge id="14853" label="9462 (interacts with) 10729" source="9672" target="9664" cy:directed="1"/>
      <edge id="14852" label="9462 (interacts with) 10758" source="9672" target="9663" cy:directed="1"/>
      <edge id="14851" label="9462 (interacts with) 11780" source="9672" target="9655" cy:directed="1"/>
      <edge id="14850" label="9462 (interacts with) 11852" source="9672" target="9654" cy:directed="1"/>
      <edge id="14849" label="9462 (interacts with) 11862" source="9672" target="9653" cy:directed="1"/>
      <edge id="14848" label="9462 (interacts with) 13423" source="9672" target="9644" cy:directed="1"/>
      <edge id="14847" label="9462 (interacts with) 13806" source="9672" target="9643" cy:directed="1"/>
      <edge id="14846" label="9462 (interacts with) 13856" source="9672" target="9642" cy:directed="1"/>
      <edge id="14845" label="9462 (interacts with) 15134" source="9672" target="9637" cy:directed="1"/>
      <edge id="14844" label="9462 (interacts with) 15423" source="9672" target="9634" cy:directed="1"/>
      <edge id="14843" label="9462 (interacts with) 17352" source="9672" target="9621" cy:directed="1"/>
      <edge id="14842" label="9462 (interacts with) 21009" source="9672" target="9605" cy:directed="1"/>
      <edge id="14841" label="9462 (interacts with) 22388" source="9672" target="9592" cy:directed="1"/>
      <edge id="14840" label="9462 (interacts with) 22773" source="9672" target="9588" cy:directed="1"/>
      <edge id="14839" label="9462 (interacts with) 24552" source="9672" target="9576" cy:directed="1"/>
      <edge id="14838" label="9462 (interacts with) 24621" source="9672" target="9574" cy:directed="1"/>
      <edge id="14837" label="9462 (interacts with) 24624" source="9672" target="9573" cy:directed="1"/>
      <edge id="14836" label="9462 (interacts with) 25893" source="9672" target="9568" cy:directed="1"/>
      <edge id="14835" label="9462 (interacts with) 25948" source="9672" target="9567" cy:directed="1"/>
      <edge id="14834" label="9462 (interacts with) 25970" source="9672" target="9565" cy:directed="1"/>
      <edge id="14833" label="9462 (interacts with) 27009" source="9672" target="9563" cy:directed="1"/>
      <edge id="14832" label="9462 (interacts with) 27282" source="9672" target="9561" cy:directed="1"/>
      <edge id="14831" label="9462 (interacts with) 27590" source="9672" target="9558" cy:directed="1"/>
      <edge id="14830" label="9462 (interacts with) 29313" source="9672" target="9550" cy:directed="1"/>
      <edge id="14829" label="9462 (interacts with) 29505" source="9672" target="9548" cy:directed="1"/>
      <edge id="14828" label="9462 (interacts with) 29576" source="9672" target="9545" cy:directed="1"/>
      <edge id="14827" label="9462 (interacts with) 30754" source="9672" target="9541" cy:directed="1"/>
      <edge id="14826" label="9462 (interacts with) 30980" source="9672" target="9540" cy:directed="1"/>
      <edge id="14825" label="9462 (interacts with) 31764" source="9672" target="9537" cy:directed="1"/>
      <edge id="14824" label="9462 (interacts with) 32929" source="9672" target="9533" cy:directed="1"/>
      <edge id="14823" label="9462 (interacts with) 33295" source="9672" target="9531" cy:directed="1"/>
      <edge id="14822" label="9462 (interacts with) 33424" source="9672" target="9530" cy:directed="1"/>
      <edge id="14821" label="9462 (interacts with) 36355" source="9672" target="9513" cy:directed="1"/>
      <edge id="14820" label="9462 (interacts with) 36996" source="9672" target="9507" cy:directed="1"/>
      <edge id="14819" label="9462 (interacts with) 40511" source="9672" target="9491" cy:directed="1"/>
      <edge id="14818" label="9462 (interacts with) 40697" source="9672" target="9490" cy:directed="1"/>
      <edge id="14817" label="9462 (interacts with) 42454" source="9672" target="9485" cy:directed="1"/>
      <edge id="14816" label="9462 (interacts with) 42561" source="9672" target="9484" cy:directed="1"/>
      <edge id="14815" label="9462 (interacts with) 43388" source="9672" target="9476" cy:directed="1"/>
      <edge id="14814" label="9462 (interacts with) 43910" source="9672" target="9474" cy:directed="1"/>
      <edge id="14813" label="9462 (interacts with) 44037" source="9672" target="9473" cy:directed="1"/>
      <edge id="14812" label="9462 (interacts with) 44225" source="9672" target="9471" cy:directed="1"/>
      <edge id="14811" label="9462 (interacts with) 44609" source="9672" target="9466" cy:directed="1"/>
      <edge id="14810" label="9462 (interacts with) 44942" source="9672" target="9465" cy:directed="1"/>
      <edge id="14809" label="9462 (interacts with) 46316" source="9672" target="9458" cy:directed="1"/>
      <edge id="14808" label="9462 (interacts with) 47690" source="9672" target="9449" cy:directed="1"/>
      <edge id="14807" label="9462 (interacts with) 49059" source="9672" target="9445" cy:directed="1"/>
      <edge id="14806" label="9462 (interacts with) 49677" source="9672" target="9443" cy:directed="1"/>
      <edge id="14805" label="9462 (interacts with) 50587" source="9672" target="9437" cy:directed="1"/>
      <edge id="14804" label="9462 (interacts with) 50938" source="9672" target="9434" cy:directed="1"/>
      <edge id="14803" label="9462 (interacts with) 50953" source="9672" target="9432" cy:directed="1"/>
      <edge id="14802" label="9462 (interacts with) 52047" source="9672" target="9427" cy:directed="1"/>
      <edge id="14801" label="9462 (interacts with) 52795" source="9672" target="9420" cy:directed="1"/>
      <edge id="14800" label="9462 (interacts with) 53796" source="9672" target="9409" cy:directed="1"/>
      <edge id="14799" label="9462 (interacts with) 55319" source="9672" target="9404" cy:directed="1"/>
      <edge id="14798" label="9462 (interacts with) 56114" source="9672" target="9403" cy:directed="1"/>
      <edge id="14797" label="9462 (interacts with) 57568" source="9672" target="9396" cy:directed="1"/>
      <edge id="14796" label="9462 (interacts with) 57613" source="9672" target="9395" cy:directed="1"/>
      <edge id="14795" label="9462 (interacts with) 58260" source="9672" target="9388" cy:directed="1"/>
      <edge id="14794" label="9462 (interacts with) 58462" source="9672" target="9385" cy:directed="1"/>
      <edge id="14793" label="9462 (interacts with) 58927" source="9672" target="9381" cy:directed="1"/>
      <edge id="14792" label="9462 (interacts with) 59368" source="9672" target="9379" cy:directed="1"/>
      <edge id="14791" label="9462 (interacts with) 59740" source="9672" target="9376" cy:directed="1"/>
      <edge id="14790" label="9462 (interacts with) 59960" source="9672" target="9375" cy:directed="1"/>
      <edge id="14789" label="9462 (interacts with) 61138" source="9672" target="9366" cy:directed="1"/>
      <edge id="14788" label="9462 (interacts with) 61440" source="9672" target="9361" cy:directed="1"/>
      <edge id="14787" label="9730 (interacts with) 10059" source="9671" target="9670" cy:directed="1"/>
      <edge id="14786" label="9730 (interacts with) 10402" source="9671" target="9667" cy:directed="1"/>
      <edge id="14785" label="9730 (interacts with) 10636" source="9671" target="9666" cy:directed="1"/>
      <edge id="14784" label="9730 (interacts with) 10729" source="9671" target="9664" cy:directed="1"/>
      <edge id="14783" label="9730 (interacts with) 11780" source="9671" target="9655" cy:directed="1"/>
      <edge id="14782" label="9730 (interacts with) 11852" source="9671" target="9654" cy:directed="1"/>
      <edge id="14781" label="9730 (interacts with) 11862" source="9671" target="9653" cy:directed="1"/>
      <edge id="14780" label="9730 (interacts with) 13806" source="9671" target="9643" cy:directed="1"/>
      <edge id="14779" label="9730 (interacts with) 13856" source="9671" target="9642" cy:directed="1"/>
      <edge id="14778" label="9730 (interacts with) 15423" source="9671" target="9634" cy:directed="1"/>
      <edge id="14777" label="9730 (interacts with) 17352" source="9671" target="9621" cy:directed="1"/>
      <edge id="14776" label="9730 (interacts with) 21281" source="9671" target="9603" cy:directed="1"/>
      <edge id="14775" label="9730 (interacts with) 22388" source="9671" target="9592" cy:directed="1"/>
      <edge id="14774" label="9730 (interacts with) 24552" source="9671" target="9576" cy:directed="1"/>
      <edge id="14773" label="9730 (interacts with) 24621" source="9671" target="9574" cy:directed="1"/>
      <edge id="14772" label="9730 (interacts with) 24624" source="9671" target="9573" cy:directed="1"/>
      <edge id="14771" label="9730 (interacts with) 25019" source="9671" target="9571" cy:directed="1"/>
      <edge id="14770" label="9730 (interacts with) 25893" source="9671" target="9568" cy:directed="1"/>
      <edge id="14769" label="9730 (interacts with) 27009" source="9671" target="9563" cy:directed="1"/>
      <edge id="14768" label="9730 (interacts with) 27282" source="9671" target="9561" cy:directed="1"/>
      <edge id="14767" label="9730 (interacts with) 27590" source="9671" target="9558" cy:directed="1"/>
      <edge id="14766" label="9730 (interacts with) 29505" source="9671" target="9548" cy:directed="1"/>
      <edge id="14765" label="9730 (interacts with) 29576" source="9671" target="9545" cy:directed="1"/>
      <edge id="14764" label="9730 (interacts with) 31764" source="9671" target="9537" cy:directed="1"/>
      <edge id="14763" label="9730 (interacts with) 33295" source="9671" target="9531" cy:directed="1"/>
      <edge id="14762" label="9730 (interacts with) 33424" source="9671" target="9530" cy:directed="1"/>
      <edge id="14761" label="9730 (interacts with) 33439" source="9671" target="9529" cy:directed="1"/>
      <edge id="14760" label="9730 (interacts with) 35934" source="9671" target="9517" cy:directed="1"/>
      <edge id="14759" label="9730 (interacts with) 36355" source="9671" target="9513" cy:directed="1"/>
      <edge id="14758" label="9730 (interacts with) 36495" source="9671" target="9510" cy:directed="1"/>
      <edge id="14757" label="9730 (interacts with) 36996" source="9671" target="9507" cy:directed="1"/>
      <edge id="14756" label="9730 (interacts with) 40511" source="9671" target="9491" cy:directed="1"/>
      <edge id="14755" label="9730 (interacts with) 42454" source="9671" target="9485" cy:directed="1"/>
      <edge id="14754" label="9730 (interacts with) 43388" source="9671" target="9476" cy:directed="1"/>
      <edge id="14753" label="9730 (interacts with) 44037" source="9671" target="9473" cy:directed="1"/>
      <edge id="14752" label="9730 (interacts with) 44225" source="9671" target="9471" cy:directed="1"/>
      <edge id="14751" label="9730 (interacts with) 44609" source="9671" target="9466" cy:directed="1"/>
      <edge id="14750" label="9730 (interacts with) 46261" source="9671" target="9459" cy:directed="1"/>
      <edge id="14749" label="9730 (interacts with) 47690" source="9671" target="9449" cy:directed="1"/>
      <edge id="14748" label="9730 (interacts with) 49059" source="9671" target="9445" cy:directed="1"/>
      <edge id="14747" label="9730 (interacts with) 50938" source="9671" target="9434" cy:directed="1"/>
      <edge id="14746" label="9730 (interacts with) 50945" source="9671" target="9433" cy:directed="1"/>
      <edge id="14745" label="9730 (interacts with) 50953" source="9671" target="9432" cy:directed="1"/>
      <edge id="14744" label="9730 (interacts with) 52047" source="9671" target="9427" cy:directed="1"/>
      <edge id="14743" label="9730 (interacts with) 52795" source="9671" target="9420" cy:directed="1"/>
      <edge id="14742" label="9730 (interacts with) 53796" source="9671" target="9409" cy:directed="1"/>
      <edge id="14741" label="9730 (interacts with) 55319" source="9671" target="9404" cy:directed="1"/>
      <edge id="14740" label="9730 (interacts with) 56114" source="9671" target="9403" cy:directed="1"/>
      <edge id="14739" label="9730 (interacts with) 57613" source="9671" target="9395" cy:directed="1"/>
      <edge id="14738" label="9730 (interacts with) 58260" source="9671" target="9388" cy:directed="1"/>
      <edge id="14737" label="9730 (interacts with) 58927" source="9671" target="9381" cy:directed="1"/>
      <edge id="14736" label="9730 (interacts with) 59368" source="9671" target="9379" cy:directed="1"/>
      <edge id="14735" label="9730 (interacts with) 59705" source="9671" target="9377" cy:directed="1"/>
      <edge id="14734" label="9730 (interacts with) 59740" source="9671" target="9376" cy:directed="1"/>
      <edge id="14733" label="9730 (interacts with) 61138" source="9671" target="9366" cy:directed="1"/>
      <edge id="14732" label="9730 (interacts with) 61440" source="9671" target="9361" cy:directed="1"/>
      <edge id="14731" label="10059 (interacts with) 10402" source="9670" target="9667" cy:directed="1"/>
      <edge id="14730" label="10059 (interacts with) 10636" source="9670" target="9666" cy:directed="1"/>
      <edge id="14729" label="10059 (interacts with) 10729" source="9670" target="9664" cy:directed="1"/>
      <edge id="14728" label="10059 (interacts with) 11780" source="9670" target="9655" cy:directed="1"/>
      <edge id="14727" label="10059 (interacts with) 13806" source="9670" target="9643" cy:directed="1"/>
      <edge id="14726" label="10059 (interacts with) 13856" source="9670" target="9642" cy:directed="1"/>
      <edge id="14725" label="10059 (interacts with) 15423" source="9670" target="9634" cy:directed="1"/>
      <edge id="14724" label="10059 (interacts with) 21281" source="9670" target="9603" cy:directed="1"/>
      <edge id="14723" label="10059 (interacts with) 22388" source="9670" target="9592" cy:directed="1"/>
      <edge id="14722" label="10059 (interacts with) 24621" source="9670" target="9574" cy:directed="1"/>
      <edge id="14721" label="10059 (interacts with) 27282" source="9670" target="9561" cy:directed="1"/>
      <edge id="14720" label="10059 (interacts with) 29505" source="9670" target="9548" cy:directed="1"/>
      <edge id="14719" label="10059 (interacts with) 29576" source="9670" target="9545" cy:directed="1"/>
      <edge id="14718" label="10059 (interacts with) 33295" source="9670" target="9531" cy:directed="1"/>
      <edge id="14717" label="10059 (interacts with) 33439" source="9670" target="9529" cy:directed="1"/>
      <edge id="14716" label="10059 (interacts with) 36355" source="9670" target="9513" cy:directed="1"/>
      <edge id="14715" label="10059 (interacts with) 40511" source="9670" target="9491" cy:directed="1"/>
      <edge id="14714" label="10059 (interacts with) 42597" source="9670" target="9483" cy:directed="1"/>
      <edge id="14713" label="10059 (interacts with) 44037" source="9670" target="9473" cy:directed="1"/>
      <edge id="14712" label="10059 (interacts with) 44609" source="9670" target="9466" cy:directed="1"/>
      <edge id="14711" label="10059 (interacts with) 47690" source="9670" target="9449" cy:directed="1"/>
      <edge id="14710" label="10059 (interacts with) 50938" source="9670" target="9434" cy:directed="1"/>
      <edge id="14709" label="10059 (interacts with) 50945" source="9670" target="9433" cy:directed="1"/>
      <edge id="14708" label="10059 (interacts with) 52795" source="9670" target="9420" cy:directed="1"/>
      <edge id="14707" label="10059 (interacts with) 53796" source="9670" target="9409" cy:directed="1"/>
      <edge id="14706" label="10059 (interacts with) 55319" source="9670" target="9404" cy:directed="1"/>
      <edge id="14705" label="10059 (interacts with) 56114" source="9670" target="9403" cy:directed="1"/>
      <edge id="14704" label="10059 (interacts with) 57613" source="9670" target="9395" cy:directed="1"/>
      <edge id="14703" label="10059 (interacts with) 61440" source="9670" target="9361" cy:directed="1"/>
      <edge id="14702" label="10127 (interacts with) 10200" source="9669" target="9668" cy:directed="1"/>
      <edge id="14701" label="10127 (interacts with) 10665" source="9669" target="9665" cy:directed="1"/>
      <edge id="14700" label="10127 (interacts with) 16969" source="9669" target="9624" cy:directed="1"/>
      <edge id="14699" label="10127 (interacts with) 18274" source="9669" target="9614" cy:directed="1"/>
      <edge id="14698" label="10127 (interacts with) 20028" source="9669" target="9608" cy:directed="1"/>
      <edge id="14697" label="10127 (interacts with) 22695" source="9669" target="9590" cy:directed="1"/>
      <edge id="14696" label="10127 (interacts with) 23974" source="9669" target="9581" cy:directed="1"/>
      <edge id="14695" label="10127 (interacts with) 27425" source="9669" target="9559" cy:directed="1"/>
      <edge id="14694" label="10127 (interacts with) 28325" source="9669" target="9556" cy:directed="1"/>
      <edge id="14693" label="10127 (interacts with) 29529" source="9669" target="9547" cy:directed="1"/>
      <edge id="14692" label="10127 (interacts with) 31244" source="9669" target="9538" cy:directed="1"/>
      <edge id="14691" label="10127 (interacts with) 38546" source="9669" target="9501" cy:directed="1"/>
      <edge id="14690" label="10127 (interacts with) 45423" source="9669" target="9463" cy:directed="1"/>
      <edge id="14689" label="10127 (interacts with) 52297" source="9669" target="9423" cy:directed="1"/>
      <edge id="14688" label="10127 (interacts with) 53628" source="9669" target="9410" cy:directed="1"/>
      <edge id="14687" label="10127 (interacts with) 60333" source="9669" target="9374" cy:directed="1"/>
      <edge id="14686" label="10127 (interacts with) 61096" source="9669" target="9367" cy:directed="1"/>
      <edge id="14685" label="10127 (interacts with) 61630" source="9669" target="9359" cy:directed="1"/>
      <edge id="14684" label="10127 (interacts with) 61728" source="9669" target="9357" cy:directed="1"/>
      <edge id="14683" label="10200 (interacts with) 10665" source="9668" target="9665" cy:directed="1"/>
      <edge id="14682" label="10200 (interacts with) 13342" source="9668" target="9646" cy:directed="1"/>
      <edge id="14681" label="10200 (interacts with) 13872" source="9668" target="9641" cy:directed="1"/>
      <edge id="14680" label="10200 (interacts with) 16801" source="9668" target="9625" cy:directed="1"/>
      <edge id="14679" label="10200 (interacts with) 16969" source="9668" target="9624" cy:directed="1"/>
      <edge id="14678" label="10200 (interacts with) 17454" source="9668" target="9618" cy:directed="1"/>
      <edge id="14677" label="10200 (interacts with) 19116" source="9668" target="9611" cy:directed="1"/>
      <edge id="14676" label="10200 (interacts with) 20028" source="9668" target="9608" cy:directed="1"/>
      <edge id="14675" label="10200 (interacts with) 21037" source="9668" target="9604" cy:directed="1"/>
      <edge id="14674" label="10200 (interacts with) 21810" source="9668" target="9598" cy:directed="1"/>
      <edge id="14673" label="10200 (interacts with) 21961" source="9668" target="9597" cy:directed="1"/>
      <edge id="14672" label="10200 (interacts with) 22695" source="9668" target="9590" cy:directed="1"/>
      <edge id="14671" label="10200 (interacts with) 23791" source="9668" target="9582" cy:directed="1"/>
      <edge id="14670" label="10200 (interacts with) 23974" source="9668" target="9581" cy:directed="1"/>
      <edge id="14669" label="10200 (interacts with) 24554" source="9668" target="9575" cy:directed="1"/>
      <edge id="14668" label="10200 (interacts with) 25956" source="9668" target="9566" cy:directed="1"/>
      <edge id="14667" label="10200 (interacts with) 27041" source="9668" target="9562" cy:directed="1"/>
      <edge id="14666" label="10200 (interacts with) 27425" source="9668" target="9559" cy:directed="1"/>
      <edge id="14665" label="10200 (interacts with) 29529" source="9668" target="9547" cy:directed="1"/>
      <edge id="14664" label="10200 (interacts with) 29574" source="9668" target="9546" cy:directed="1"/>
      <edge id="14663" label="10200 (interacts with) 31244" source="9668" target="9538" cy:directed="1"/>
      <edge id="14662" label="10200 (interacts with) 32057" source="9668" target="9534" cy:directed="1"/>
      <edge id="14661" label="10200 (interacts with) 36005" source="9668" target="9516" cy:directed="1"/>
      <edge id="14660" label="10200 (interacts with) 36358" source="9668" target="9512" cy:directed="1"/>
      <edge id="14659" label="10200 (interacts with) 37989" source="9668" target="9504" cy:directed="1"/>
      <edge id="14658" label="10200 (interacts with) 38546" source="9668" target="9501" cy:directed="1"/>
      <edge id="14657" label="10200 (interacts with) 41490" source="9668" target="9488" cy:directed="1"/>
      <edge id="14656" label="10200 (interacts with) 43082" source="9668" target="9479" cy:directed="1"/>
      <edge id="14655" label="10200 (interacts with) 44406" source="9668" target="9468" cy:directed="1"/>
      <edge id="14654" label="10200 (interacts with) 44439" source="9668" target="9467" cy:directed="1"/>
      <edge id="14653" label="10200 (interacts with) 45423" source="9668" target="9463" cy:directed="1"/>
      <edge id="14652" label="10200 (interacts with) 47256" source="9668" target="9452" cy:directed="1"/>
      <edge id="14651" label="10200 (interacts with) 47867" source="9668" target="9448" cy:directed="1"/>
      <edge id="14650" label="10200 (interacts with) 49390" source="9668" target="9444" cy:directed="1"/>
      <edge id="14649" label="10200 (interacts with) 50112" source="9668" target="9441" cy:directed="1"/>
      <edge id="14648" label="10200 (interacts with) 52050" source="9668" target="9426" cy:directed="1"/>
      <edge id="14647" label="10200 (interacts with) 52297" source="9668" target="9423" cy:directed="1"/>
      <edge id="14646" label="10200 (interacts with) 53029" source="9668" target="9417" cy:directed="1"/>
      <edge id="14645" label="10200 (interacts with) 53315" source="9668" target="9413" cy:directed="1"/>
      <edge id="14644" label="10200 (interacts with) 53628" source="9668" target="9410" cy:directed="1"/>
      <edge id="14643" label="10200 (interacts with) 54524" source="9668" target="9408" cy:directed="1"/>
      <edge id="14642" label="10200 (interacts with) 57236" source="9668" target="9397" cy:directed="1"/>
      <edge id="14641" label="10200 (interacts with) 57813" source="9668" target="9392" cy:directed="1"/>
      <edge id="14640" label="10200 (interacts with) 59350" source="9668" target="9380" cy:directed="1"/>
      <edge id="14639" label="10200 (interacts with) 59604" source="9668" target="9378" cy:directed="1"/>
      <edge id="14638" label="10200 (interacts with) 60333" source="9668" target="9374" cy:directed="1"/>
      <edge id="14637" label="10200 (interacts with) 60382" source="9668" target="9373" cy:directed="1"/>
      <edge id="14636" label="10200 (interacts with) 60726" source="9668" target="9371" cy:directed="1"/>
      <edge id="14635" label="10200 (interacts with) 60884" source="9668" target="9370" cy:directed="1"/>
      <edge id="14634" label="10200 (interacts with) 60987" source="9668" target="9369" cy:directed="1"/>
      <edge id="14633" label="10200 (interacts with) 61630" source="9668" target="9359" cy:directed="1"/>
      <edge id="14632" label="10200 (interacts with) 61669" source="9668" target="9358" cy:directed="1"/>
      <edge id="14631" label="10402 (interacts with) 10758" source="9667" target="9663" cy:directed="1"/>
      <edge id="14630" label="10402 (interacts with) 11780" source="9667" target="9655" cy:directed="1"/>
      <edge id="14629" label="10402 (interacts with) 11852" source="9667" target="9654" cy:directed="1"/>
      <edge id="14628" label="10402 (interacts with) 11862" source="9667" target="9653" cy:directed="1"/>
      <edge id="14627" label="10402 (interacts with) 13423" source="9667" target="9644" cy:directed="1"/>
      <edge id="14626" label="10402 (interacts with) 13806" source="9667" target="9643" cy:directed="1"/>
      <edge id="14625" label="10402 (interacts with) 13856" source="9667" target="9642" cy:directed="1"/>
      <edge id="14624" label="10402 (interacts with) 15134" source="9667" target="9637" cy:directed="1"/>
      <edge id="14623" label="10402 (interacts with) 15423" source="9667" target="9634" cy:directed="1"/>
      <edge id="14622" label="10402 (interacts with) 21009" source="9667" target="9605" cy:directed="1"/>
      <edge id="14621" label="10402 (interacts with) 22388" source="9667" target="9592" cy:directed="1"/>
      <edge id="14620" label="10402 (interacts with) 22773" source="9667" target="9588" cy:directed="1"/>
      <edge id="14619" label="10402 (interacts with) 24552" source="9667" target="9576" cy:directed="1"/>
      <edge id="14618" label="10402 (interacts with) 24621" source="9667" target="9574" cy:directed="1"/>
      <edge id="14617" label="10402 (interacts with) 24624" source="9667" target="9573" cy:directed="1"/>
      <edge id="14616" label="10402 (interacts with) 25893" source="9667" target="9568" cy:directed="1"/>
      <edge id="14615" label="10402 (interacts with) 25948" source="9667" target="9567" cy:directed="1"/>
      <edge id="14614" label="10402 (interacts with) 25970" source="9667" target="9565" cy:directed="1"/>
      <edge id="14613" label="10402 (interacts with) 27282" source="9667" target="9561" cy:directed="1"/>
      <edge id="14612" label="10402 (interacts with) 27590" source="9667" target="9558" cy:directed="1"/>
      <edge id="14611" label="10402 (interacts with) 29313" source="9667" target="9550" cy:directed="1"/>
      <edge id="14610" label="10402 (interacts with) 29505" source="9667" target="9548" cy:directed="1"/>
      <edge id="14609" label="10402 (interacts with) 29576" source="9667" target="9545" cy:directed="1"/>
      <edge id="14608" label="10402 (interacts with) 30980" source="9667" target="9540" cy:directed="1"/>
      <edge id="14607" label="10402 (interacts with) 32929" source="9667" target="9533" cy:directed="1"/>
      <edge id="14606" label="10402 (interacts with) 33424" source="9667" target="9530" cy:directed="1"/>
      <edge id="14605" label="10402 (interacts with) 36355" source="9667" target="9513" cy:directed="1"/>
      <edge id="14604" label="10402 (interacts with) 36996" source="9667" target="9507" cy:directed="1"/>
      <edge id="14603" label="10402 (interacts with) 40511" source="9667" target="9491" cy:directed="1"/>
      <edge id="14602" label="10402 (interacts with) 40697" source="9667" target="9490" cy:directed="1"/>
      <edge id="14601" label="10402 (interacts with) 42561" source="9667" target="9484" cy:directed="1"/>
      <edge id="14600" label="10402 (interacts with) 43910" source="9667" target="9474" cy:directed="1"/>
      <edge id="14599" label="10402 (interacts with) 44225" source="9667" target="9471" cy:directed="1"/>
      <edge id="14598" label="10402 (interacts with) 44942" source="9667" target="9465" cy:directed="1"/>
      <edge id="14597" label="10402 (interacts with) 46316" source="9667" target="9458" cy:directed="1"/>
      <edge id="14596" label="10402 (interacts with) 49677" source="9667" target="9443" cy:directed="1"/>
      <edge id="14595" label="10402 (interacts with) 50330" source="9667" target="9440" cy:directed="1"/>
      <edge id="14594" label="10402 (interacts with) 50587" source="9667" target="9437" cy:directed="1"/>
      <edge id="14593" label="10402 (interacts with) 50938" source="9667" target="9434" cy:directed="1"/>
      <edge id="14592" label="10402 (interacts with) 52047" source="9667" target="9427" cy:directed="1"/>
      <edge id="14591" label="10402 (interacts with) 52795" source="9667" target="9420" cy:directed="1"/>
      <edge id="14590" label="10402 (interacts with) 53796" source="9667" target="9409" cy:directed="1"/>
      <edge id="14589" label="10402 (interacts with) 55319" source="9667" target="9404" cy:directed="1"/>
      <edge id="14588" label="10402 (interacts with) 56114" source="9667" target="9403" cy:directed="1"/>
      <edge id="14587" label="10402 (interacts with) 57568" source="9667" target="9396" cy:directed="1"/>
      <edge id="14586" label="10402 (interacts with) 57613" source="9667" target="9395" cy:directed="1"/>
      <edge id="14585" label="10402 (interacts with) 58260" source="9667" target="9388" cy:directed="1"/>
      <edge id="14584" label="10402 (interacts with) 58462" source="9667" target="9385" cy:directed="1"/>
      <edge id="14583" label="10402 (interacts with) 58927" source="9667" target="9381" cy:directed="1"/>
      <edge id="14582" label="10402 (interacts with) 59368" source="9667" target="9379" cy:directed="1"/>
      <edge id="14581" label="10402 (interacts with) 61138" source="9667" target="9366" cy:directed="1"/>
      <edge id="14580" label="10402 (interacts with) 61440" source="9667" target="9361" cy:directed="1"/>
      <edge id="14579" label="10636 (interacts with) 10729" source="9666" target="9664" cy:directed="1"/>
      <edge id="14578" label="10636 (interacts with) 11862" source="9666" target="9653" cy:directed="1"/>
      <edge id="14577" label="10636 (interacts with) 12251" source="9666" target="9650" cy:directed="1"/>
      <edge id="14576" label="10636 (interacts with) 13806" source="9666" target="9643" cy:directed="1"/>
      <edge id="14575" label="10636 (interacts with) 15423" source="9666" target="9634" cy:directed="1"/>
      <edge id="14574" label="10636 (interacts with) 17352" source="9666" target="9621" cy:directed="1"/>
      <edge id="14573" label="10636 (interacts with) 19343" source="9666" target="9610" cy:directed="1"/>
      <edge id="14572" label="10636 (interacts with) 21281" source="9666" target="9603" cy:directed="1"/>
      <edge id="14571" label="10636 (interacts with) 24552" source="9666" target="9576" cy:directed="1"/>
      <edge id="14570" label="10636 (interacts with) 24621" source="9666" target="9574" cy:directed="1"/>
      <edge id="14569" label="10636 (interacts with) 25019" source="9666" target="9571" cy:directed="1"/>
      <edge id="14568" label="10636 (interacts with) 27282" source="9666" target="9561" cy:directed="1"/>
      <edge id="14567" label="10636 (interacts with) 27590" source="9666" target="9558" cy:directed="1"/>
      <edge id="14566" label="10636 (interacts with) 29320" source="9666" target="9549" cy:directed="1"/>
      <edge id="14565" label="10636 (interacts with) 29505" source="9666" target="9548" cy:directed="1"/>
      <edge id="14564" label="10636 (interacts with) 31764" source="9666" target="9537" cy:directed="1"/>
      <edge id="14563" label="10636 (interacts with) 33295" source="9666" target="9531" cy:directed="1"/>
      <edge id="14562" label="10636 (interacts with) 33439" source="9666" target="9529" cy:directed="1"/>
      <edge id="14561" label="10636 (interacts with) 35934" source="9666" target="9517" cy:directed="1"/>
      <edge id="14560" label="10636 (interacts with) 36355" source="9666" target="9513" cy:directed="1"/>
      <edge id="14559" label="10636 (interacts with) 39839" source="9666" target="9494" cy:directed="1"/>
      <edge id="14558" label="10636 (interacts with) 40341" source="9666" target="9492" cy:directed="1"/>
      <edge id="14557" label="10636 (interacts with) 40511" source="9666" target="9491" cy:directed="1"/>
      <edge id="14556" label="10636 (interacts with) 42454" source="9666" target="9485" cy:directed="1"/>
      <edge id="14555" label="10636 (interacts with) 42597" source="9666" target="9483" cy:directed="1"/>
      <edge id="14554" label="10636 (interacts with) 44037" source="9666" target="9473" cy:directed="1"/>
      <edge id="14553" label="10636 (interacts with) 44275" source="9666" target="9470" cy:directed="1"/>
      <edge id="14552" label="10636 (interacts with) 44609" source="9666" target="9466" cy:directed="1"/>
      <edge id="14551" label="10636 (interacts with) 44969" source="9666" target="9464" cy:directed="1"/>
      <edge id="14550" label="10636 (interacts with) 46261" source="9666" target="9459" cy:directed="1"/>
      <edge id="14549" label="10636 (interacts with) 46539" source="9666" target="9455" cy:directed="1"/>
      <edge id="14548" label="10636 (interacts with) 47690" source="9666" target="9449" cy:directed="1"/>
      <edge id="14547" label="10636 (interacts with) 49059" source="9666" target="9445" cy:directed="1"/>
      <edge id="14546" label="10636 (interacts with) 50945" source="9666" target="9433" cy:directed="1"/>
      <edge id="14545" label="10636 (interacts with) 52795" source="9666" target="9420" cy:directed="1"/>
      <edge id="14544" label="10636 (interacts with) 55319" source="9666" target="9404" cy:directed="1"/>
      <edge id="14543" label="10636 (interacts with) 56114" source="9666" target="9403" cy:directed="1"/>
      <edge id="14542" label="10636 (interacts with) 57613" source="9666" target="9395" cy:directed="1"/>
      <edge id="14541" label="10636 (interacts with) 57979" source="9666" target="9391" cy:directed="1"/>
      <edge id="14540" label="10636 (interacts with) 58448" source="9666" target="9386" cy:directed="1"/>
      <edge id="14539" label="10636 (interacts with) 58680" source="9666" target="9382" cy:directed="1"/>
      <edge id="14538" label="10636 (interacts with) 58927" source="9666" target="9381" cy:directed="1"/>
      <edge id="14537" label="10636 (interacts with) 59705" source="9666" target="9377" cy:directed="1"/>
      <edge id="14536" label="10636 (interacts with) 59740" source="9666" target="9376" cy:directed="1"/>
      <edge id="14535" label="10636 (interacts with) 61440" source="9666" target="9361" cy:directed="1"/>
      <edge id="14534" label="10636 (interacts with) 61838" source="9666" target="9354" cy:directed="1"/>
      <edge id="14533" label="10665 (interacts with) 11037" source="9665" target="9660" cy:directed="1"/>
      <edge id="14532" label="10665 (interacts with) 11264" source="9665" target="9659" cy:directed="1"/>
      <edge id="14531" label="10665 (interacts with) 16324" source="9665" target="9627" cy:directed="1"/>
      <edge id="14530" label="10665 (interacts with) 16969" source="9665" target="9624" cy:directed="1"/>
      <edge id="14529" label="10665 (interacts with) 17358" source="9665" target="9620" cy:directed="1"/>
      <edge id="14528" label="10665 (interacts with) 17454" source="9665" target="9618" cy:directed="1"/>
      <edge id="14527" label="10665 (interacts with) 17513" source="9665" target="9617" cy:directed="1"/>
      <edge id="14526" label="10665 (interacts with) 18026" source="9665" target="9615" cy:directed="1"/>
      <edge id="14525" label="10665 (interacts with) 20028" source="9665" target="9608" cy:directed="1"/>
      <edge id="14524" label="10665 (interacts with) 20429" source="9665" target="9607" cy:directed="1"/>
      <edge id="14523" label="10665 (interacts with) 21037" source="9665" target="9604" cy:directed="1"/>
      <edge id="14522" label="10665 (interacts with) 21810" source="9665" target="9598" cy:directed="1"/>
      <edge id="14521" label="10665 (interacts with) 21961" source="9665" target="9597" cy:directed="1"/>
      <edge id="14520" label="10665 (interacts with) 22603" source="9665" target="9591" cy:directed="1"/>
      <edge id="14519" label="10665 (interacts with) 23119" source="9665" target="9587" cy:directed="1"/>
      <edge id="14518" label="10665 (interacts with) 23791" source="9665" target="9582" cy:directed="1"/>
      <edge id="14517" label="10665 (interacts with) 23974" source="9665" target="9581" cy:directed="1"/>
      <edge id="14516" label="10665 (interacts with) 23995" source="9665" target="9580" cy:directed="1"/>
      <edge id="14515" label="10665 (interacts with) 25956" source="9665" target="9566" cy:directed="1"/>
      <edge id="14514" label="10665 (interacts with) 27041" source="9665" target="9562" cy:directed="1"/>
      <edge id="14513" label="10665 (interacts with) 27425" source="9665" target="9559" cy:directed="1"/>
      <edge id="14512" label="10665 (interacts with) 29529" source="9665" target="9547" cy:directed="1"/>
      <edge id="14511" label="10665 (interacts with) 31244" source="9665" target="9538" cy:directed="1"/>
      <edge id="14510" label="10665 (interacts with) 32057" source="9665" target="9534" cy:directed="1"/>
      <edge id="14509" label="10665 (interacts with) 33854" source="9665" target="9528" cy:directed="1"/>
      <edge id="14508" label="10665 (interacts with) 34277" source="9665" target="9525" cy:directed="1"/>
      <edge id="14507" label="10665 (interacts with) 36005" source="9665" target="9516" cy:directed="1"/>
      <edge id="14506" label="10665 (interacts with) 36358" source="9665" target="9512" cy:directed="1"/>
      <edge id="14505" label="10665 (interacts with) 38546" source="9665" target="9501" cy:directed="1"/>
      <edge id="14504" label="10665 (interacts with) 40330" source="9665" target="9493" cy:directed="1"/>
      <edge id="14503" label="10665 (interacts with) 41276" source="9665" target="9489" cy:directed="1"/>
      <edge id="14502" label="10665 (interacts with) 41490" source="9665" target="9488" cy:directed="1"/>
      <edge id="14501" label="10665 (interacts with) 42327" source="9665" target="9486" cy:directed="1"/>
      <edge id="14500" label="10665 (interacts with) 42907" source="9665" target="9482" cy:directed="1"/>
      <edge id="14499" label="10665 (interacts with) 43082" source="9665" target="9479" cy:directed="1"/>
      <edge id="14498" label="10665 (interacts with) 44379" source="9665" target="9469" cy:directed="1"/>
      <edge id="14497" label="10665 (interacts with) 44439" source="9665" target="9467" cy:directed="1"/>
      <edge id="14496" label="10665 (interacts with) 45423" source="9665" target="9463" cy:directed="1"/>
      <edge id="14495" label="10665 (interacts with) 46809" source="9665" target="9453" cy:directed="1"/>
      <edge id="14494" label="10665 (interacts with) 47867" source="9665" target="9448" cy:directed="1"/>
      <edge id="14493" label="10665 (interacts with) 49390" source="9665" target="9444" cy:directed="1"/>
      <edge id="14492" label="10665 (interacts with) 51824" source="9665" target="9429" cy:directed="1"/>
      <edge id="14491" label="10665 (interacts with) 51912" source="9665" target="9428" cy:directed="1"/>
      <edge id="14490" label="10665 (interacts with) 52050" source="9665" target="9426" cy:directed="1"/>
      <edge id="14489" label="10665 (interacts with) 52150" source="9665" target="9424" cy:directed="1"/>
      <edge id="14488" label="10665 (interacts with) 52297" source="9665" target="9423" cy:directed="1"/>
      <edge id="14487" label="10665 (interacts with) 53029" source="9665" target="9417" cy:directed="1"/>
      <edge id="14486" label="10665 (interacts with) 53628" source="9665" target="9410" cy:directed="1"/>
      <edge id="14485" label="10665 (interacts with) 57703" source="9665" target="9394" cy:directed="1"/>
      <edge id="14484" label="10665 (interacts with) 59350" source="9665" target="9380" cy:directed="1"/>
      <edge id="14483" label="10665 (interacts with) 59604" source="9665" target="9378" cy:directed="1"/>
      <edge id="14482" label="10665 (interacts with) 60333" source="9665" target="9374" cy:directed="1"/>
      <edge id="14481" label="10665 (interacts with) 60382" source="9665" target="9373" cy:directed="1"/>
      <edge id="14480" label="10665 (interacts with) 60726" source="9665" target="9371" cy:directed="1"/>
      <edge id="14479" label="10665 (interacts with) 60884" source="9665" target="9370" cy:directed="1"/>
      <edge id="14478" label="10665 (interacts with) 60987" source="9665" target="9369" cy:directed="1"/>
      <edge id="14477" label="10665 (interacts with) 61096" source="9665" target="9367" cy:directed="1"/>
      <edge id="14476" label="10665 (interacts with) 61172" source="9665" target="9365" cy:directed="1"/>
      <edge id="14475" label="10665 (interacts with) 61630" source="9665" target="9359" cy:directed="1"/>
      <edge id="14474" label="10665 (interacts with) 61669" source="9665" target="9358" cy:directed="1"/>
      <edge id="14473" label="10729 (interacts with) 11852" source="9664" target="9654" cy:directed="1"/>
      <edge id="14472" label="10729 (interacts with) 11862" source="9664" target="9653" cy:directed="1"/>
      <edge id="14471" label="10729 (interacts with) 15423" source="9664" target="9634" cy:directed="1"/>
      <edge id="14470" label="10729 (interacts with) 17352" source="9664" target="9621" cy:directed="1"/>
      <edge id="14469" label="10729 (interacts with) 21281" source="9664" target="9603" cy:directed="1"/>
      <edge id="14468" label="10729 (interacts with) 22388" source="9664" target="9592" cy:directed="1"/>
      <edge id="14467" label="10729 (interacts with) 24621" source="9664" target="9574" cy:directed="1"/>
      <edge id="14466" label="10729 (interacts with) 24730" source="9664" target="9572" cy:directed="1"/>
      <edge id="14465" label="10729 (interacts with) 25019" source="9664" target="9571" cy:directed="1"/>
      <edge id="14464" label="10729 (interacts with) 25893" source="9664" target="9568" cy:directed="1"/>
      <edge id="14463" label="10729 (interacts with) 27282" source="9664" target="9561" cy:directed="1"/>
      <edge id="14462" label="10729 (interacts with) 27590" source="9664" target="9558" cy:directed="1"/>
      <edge id="14461" label="10729 (interacts with) 29320" source="9664" target="9549" cy:directed="1"/>
      <edge id="14460" label="10729 (interacts with) 29505" source="9664" target="9548" cy:directed="1"/>
      <edge id="14459" label="10729 (interacts with) 30754" source="9664" target="9541" cy:directed="1"/>
      <edge id="14458" label="10729 (interacts with) 31764" source="9664" target="9537" cy:directed="1"/>
      <edge id="14457" label="10729 (interacts with) 33295" source="9664" target="9531" cy:directed="1"/>
      <edge id="14456" label="10729 (interacts with) 33424" source="9664" target="9530" cy:directed="1"/>
      <edge id="14455" label="10729 (interacts with) 33439" source="9664" target="9529" cy:directed="1"/>
      <edge id="14454" label="10729 (interacts with) 36355" source="9664" target="9513" cy:directed="1"/>
      <edge id="14453" label="10729 (interacts with) 36495" source="9664" target="9510" cy:directed="1"/>
      <edge id="14452" label="10729 (interacts with) 37031" source="9664" target="9506" cy:directed="1"/>
      <edge id="14451" label="10729 (interacts with) 39839" source="9664" target="9494" cy:directed="1"/>
      <edge id="14450" label="10729 (interacts with) 40341" source="9664" target="9492" cy:directed="1"/>
      <edge id="14449" label="10729 (interacts with) 40511" source="9664" target="9491" cy:directed="1"/>
      <edge id="14448" label="10729 (interacts with) 42454" source="9664" target="9485" cy:directed="1"/>
      <edge id="14447" label="10729 (interacts with) 42561" source="9664" target="9484" cy:directed="1"/>
      <edge id="14446" label="10729 (interacts with) 44037" source="9664" target="9473" cy:directed="1"/>
      <edge id="14445" label="10729 (interacts with) 44609" source="9664" target="9466" cy:directed="1"/>
      <edge id="14444" label="10729 (interacts with) 46261" source="9664" target="9459" cy:directed="1"/>
      <edge id="14443" label="10729 (interacts with) 47690" source="9664" target="9449" cy:directed="1"/>
      <edge id="14442" label="10729 (interacts with) 49059" source="9664" target="9445" cy:directed="1"/>
      <edge id="14441" label="10729 (interacts with) 49677" source="9664" target="9443" cy:directed="1"/>
      <edge id="14440" label="10729 (interacts with) 50938" source="9664" target="9434" cy:directed="1"/>
      <edge id="14439" label="10729 (interacts with) 52795" source="9664" target="9420" cy:directed="1"/>
      <edge id="14438" label="10729 (interacts with) 55319" source="9664" target="9404" cy:directed="1"/>
      <edge id="14437" label="10729 (interacts with) 56114" source="9664" target="9403" cy:directed="1"/>
      <edge id="14436" label="10729 (interacts with) 57613" source="9664" target="9395" cy:directed="1"/>
      <edge id="14435" label="10729 (interacts with) 58260" source="9664" target="9388" cy:directed="1"/>
      <edge id="14434" label="10729 (interacts with) 58448" source="9664" target="9386" cy:directed="1"/>
      <edge id="14433" label="10729 (interacts with) 58927" source="9664" target="9381" cy:directed="1"/>
      <edge id="14432" label="10729 (interacts with) 59705" source="9664" target="9377" cy:directed="1"/>
      <edge id="14431" label="10729 (interacts with) 59740" source="9664" target="9376" cy:directed="1"/>
      <edge id="14430" label="10729 (interacts with) 61440" source="9664" target="9361" cy:directed="1"/>
      <edge id="14429" label="10729 (interacts with) 61838" source="9664" target="9354" cy:directed="1"/>
      <edge id="14428" label="10758 (interacts with) 11780" source="9663" target="9655" cy:directed="1"/>
      <edge id="14427" label="10758 (interacts with) 11852" source="9663" target="9654" cy:directed="1"/>
      <edge id="14426" label="10758 (interacts with) 11862" source="9663" target="9653" cy:directed="1"/>
      <edge id="14425" label="10758 (interacts with) 12326" source="9663" target="9649" cy:directed="1"/>
      <edge id="14424" label="10758 (interacts with) 13423" source="9663" target="9644" cy:directed="1"/>
      <edge id="14423" label="10758 (interacts with) 13856" source="9663" target="9642" cy:directed="1"/>
      <edge id="14422" label="10758 (interacts with) 15134" source="9663" target="9637" cy:directed="1"/>
      <edge id="14421" label="10758 (interacts with) 21009" source="9663" target="9605" cy:directed="1"/>
      <edge id="14420" label="10758 (interacts with) 22173" source="9663" target="9595" cy:directed="1"/>
      <edge id="14419" label="10758 (interacts with) 22388" source="9663" target="9592" cy:directed="1"/>
      <edge id="14418" label="10758 (interacts with) 22773" source="9663" target="9588" cy:directed="1"/>
      <edge id="14417" label="10758 (interacts with) 24552" source="9663" target="9576" cy:directed="1"/>
      <edge id="14416" label="10758 (interacts with) 24621" source="9663" target="9574" cy:directed="1"/>
      <edge id="14415" label="10758 (interacts with) 25948" source="9663" target="9567" cy:directed="1"/>
      <edge id="14414" label="10758 (interacts with) 25970" source="9663" target="9565" cy:directed="1"/>
      <edge id="14413" label="10758 (interacts with) 27282" source="9663" target="9561" cy:directed="1"/>
      <edge id="14412" label="10758 (interacts with) 27590" source="9663" target="9558" cy:directed="1"/>
      <edge id="14411" label="10758 (interacts with) 29313" source="9663" target="9550" cy:directed="1"/>
      <edge id="14410" label="10758 (interacts with) 29505" source="9663" target="9548" cy:directed="1"/>
      <edge id="14409" label="10758 (interacts with) 29576" source="9663" target="9545" cy:directed="1"/>
      <edge id="14408" label="10758 (interacts with) 30980" source="9663" target="9540" cy:directed="1"/>
      <edge id="14407" label="10758 (interacts with) 32929" source="9663" target="9533" cy:directed="1"/>
      <edge id="14406" label="10758 (interacts with) 33424" source="9663" target="9530" cy:directed="1"/>
      <edge id="14405" label="10758 (interacts with) 40511" source="9663" target="9491" cy:directed="1"/>
      <edge id="14404" label="10758 (interacts with) 40697" source="9663" target="9490" cy:directed="1"/>
      <edge id="14403" label="10758 (interacts with) 42561" source="9663" target="9484" cy:directed="1"/>
      <edge id="14402" label="10758 (interacts with) 43910" source="9663" target="9474" cy:directed="1"/>
      <edge id="14401" label="10758 (interacts with) 44225" source="9663" target="9471" cy:directed="1"/>
      <edge id="14400" label="10758 (interacts with) 44942" source="9663" target="9465" cy:directed="1"/>
      <edge id="14399" label="10758 (interacts with) 47317" source="9663" target="9451" cy:directed="1"/>
      <edge id="14398" label="10758 (interacts with) 49677" source="9663" target="9443" cy:directed="1"/>
      <edge id="14397" label="10758 (interacts with) 50587" source="9663" target="9437" cy:directed="1"/>
      <edge id="14396" label="10758 (interacts with) 52047" source="9663" target="9427" cy:directed="1"/>
      <edge id="14395" label="10758 (interacts with) 52795" source="9663" target="9420" cy:directed="1"/>
      <edge id="14394" label="10758 (interacts with) 53796" source="9663" target="9409" cy:directed="1"/>
      <edge id="14393" label="10758 (interacts with) 55319" source="9663" target="9404" cy:directed="1"/>
      <edge id="14392" label="10758 (interacts with) 57568" source="9663" target="9396" cy:directed="1"/>
      <edge id="14391" label="10758 (interacts with) 57613" source="9663" target="9395" cy:directed="1"/>
      <edge id="14390" label="10758 (interacts with) 58260" source="9663" target="9388" cy:directed="1"/>
      <edge id="14389" label="10758 (interacts with) 58462" source="9663" target="9385" cy:directed="1"/>
      <edge id="14388" label="10758 (interacts with) 58927" source="9663" target="9381" cy:directed="1"/>
      <edge id="14387" label="10758 (interacts with) 59368" source="9663" target="9379" cy:directed="1"/>
      <edge id="14386" label="10758 (interacts with) 61138" source="9663" target="9366" cy:directed="1"/>
      <edge id="14385" label="10758 (interacts with) 61440" source="9663" target="9361" cy:directed="1"/>
      <edge id="14384" label="10867 (interacts with) 13900" source="9662" target="9639" cy:directed="1"/>
      <edge id="14383" label="10867 (interacts with) 15552" source="9662" target="9632" cy:directed="1"/>
      <edge id="14382" label="10867 (interacts with) 17423" source="9662" target="9619" cy:directed="1"/>
      <edge id="14381" label="10867 (interacts with) 21037" source="9662" target="9604" cy:directed="1"/>
      <edge id="14380" label="10867 (interacts with) 23790" source="9662" target="9583" cy:directed="1"/>
      <edge id="14379" label="10867 (interacts with) 23791" source="9662" target="9582" cy:directed="1"/>
      <edge id="14378" label="10867 (interacts with) 28226" source="9662" target="9557" cy:directed="1"/>
      <edge id="14377" label="10867 (interacts with) 35031" source="9662" target="9521" cy:directed="1"/>
      <edge id="14376" label="10867 (interacts with) 36005" source="9662" target="9516" cy:directed="1"/>
      <edge id="14375" label="10867 (interacts with) 36068" source="9662" target="9515" cy:directed="1"/>
      <edge id="14374" label="10867 (interacts with) 36349" source="9662" target="9514" cy:directed="1"/>
      <edge id="14373" label="10867 (interacts with) 36358" source="9662" target="9512" cy:directed="1"/>
      <edge id="14372" label="10867 (interacts with) 37989" source="9662" target="9504" cy:directed="1"/>
      <edge id="14371" label="10867 (interacts with) 38566" source="9662" target="9500" cy:directed="1"/>
      <edge id="14370" label="10867 (interacts with) 47256" source="9662" target="9452" cy:directed="1"/>
      <edge id="14369" label="10867 (interacts with) 48459" source="9662" target="9446" cy:directed="1"/>
      <edge id="14368" label="10867 (interacts with) 49998" source="9662" target="9442" cy:directed="1"/>
      <edge id="14367" label="10867 (interacts with) 53058" source="9662" target="9416" cy:directed="1"/>
      <edge id="14366" label="10867 (interacts with) 53122" source="9662" target="9415" cy:directed="1"/>
      <edge id="14365" label="10867 (interacts with) 59350" source="9662" target="9380" cy:directed="1"/>
      <edge id="14364" label="7401 (interacts with) 10867" source="9661" target="9662" cy:directed="1"/>
      <edge id="14363" label="7401 (interacts with) 18928" source="9661" target="9612" cy:directed="1"/>
      <edge id="14362" label="7401 (interacts with) 23790" source="9661" target="9583" cy:directed="1"/>
      <edge id="14361" label="7401 (interacts with) 35031" source="9661" target="9521" cy:directed="1"/>
      <edge id="14360" label="7401 (interacts with) 36976" source="9661" target="9508" cy:directed="1"/>
      <edge id="14359" label="7401 (interacts with) 38566" source="9661" target="9500" cy:directed="1"/>
      <edge id="14358" label="7401 (interacts with) 39551" source="9661" target="9497" cy:directed="1"/>
      <edge id="14357" label="7401 (interacts with) 45778" source="9661" target="9460" cy:directed="1"/>
      <edge id="14356" label="7401 (interacts with) 49998" source="9661" target="9442" cy:directed="1"/>
      <edge id="14355" label="11037 (interacts with) 11264" source="9660" target="9659" cy:directed="1"/>
      <edge id="14354" label="11037 (interacts with) 13273" source="9660" target="9647" cy:directed="1"/>
      <edge id="14353" label="11037 (interacts with) 16058" source="9660" target="9629" cy:directed="1"/>
      <edge id="14352" label="11037 (interacts with) 16324" source="9660" target="9627" cy:directed="1"/>
      <edge id="14351" label="11037 (interacts with) 17513" source="9660" target="9617" cy:directed="1"/>
      <edge id="14350" label="11037 (interacts with) 18026" source="9660" target="9615" cy:directed="1"/>
      <edge id="14349" label="11037 (interacts with) 18921" source="9660" target="9613" cy:directed="1"/>
      <edge id="14348" label="11037 (interacts with) 20429" source="9660" target="9607" cy:directed="1"/>
      <edge id="14347" label="11037 (interacts with) 22603" source="9660" target="9591" cy:directed="1"/>
      <edge id="14346" label="11037 (interacts with) 23119" source="9660" target="9587" cy:directed="1"/>
      <edge id="14345" label="11037 (interacts with) 23401" source="9660" target="9585" cy:directed="1"/>
      <edge id="14344" label="11037 (interacts with) 23974" source="9660" target="9581" cy:directed="1"/>
      <edge id="14343" label="11037 (interacts with) 23995" source="9660" target="9580" cy:directed="1"/>
      <edge id="14342" label="11037 (interacts with) 27330" source="9660" target="9560" cy:directed="1"/>
      <edge id="14341" label="11037 (interacts with) 31244" source="9660" target="9538" cy:directed="1"/>
      <edge id="14340" label="11037 (interacts with) 32057" source="9660" target="9534" cy:directed="1"/>
      <edge id="14339" label="11037 (interacts with) 33854" source="9660" target="9528" cy:directed="1"/>
      <edge id="14338" label="11037 (interacts with) 38223" source="9660" target="9503" cy:directed="1"/>
      <edge id="14337" label="11037 (interacts with) 38546" source="9660" target="9501" cy:directed="1"/>
      <edge id="14336" label="11037 (interacts with) 39653" source="9660" target="9496" cy:directed="1"/>
      <edge id="14335" label="11037 (interacts with) 40330" source="9660" target="9493" cy:directed="1"/>
      <edge id="14334" label="11037 (interacts with) 41276" source="9660" target="9489" cy:directed="1"/>
      <edge id="14333" label="11037 (interacts with) 41490" source="9660" target="9488" cy:directed="1"/>
      <edge id="14332" label="11037 (interacts with) 42327" source="9660" target="9486" cy:directed="1"/>
      <edge id="14331" label="11037 (interacts with) 42907" source="9660" target="9482" cy:directed="1"/>
      <edge id="14330" label="11037 (interacts with) 43638" source="9660" target="9475" cy:directed="1"/>
      <edge id="14329" label="11037 (interacts with) 44117" source="9660" target="9472" cy:directed="1"/>
      <edge id="14328" label="11037 (interacts with) 47867" source="9660" target="9448" cy:directed="1"/>
      <edge id="14327" label="11037 (interacts with) 51574" source="9660" target="9430" cy:directed="1"/>
      <edge id="14326" label="11037 (interacts with) 51824" source="9660" target="9429" cy:directed="1"/>
      <edge id="14325" label="11037 (interacts with) 51912" source="9660" target="9428" cy:directed="1"/>
      <edge id="14324" label="11037 (interacts with) 52051" source="9660" target="9425" cy:directed="1"/>
      <edge id="14323" label="11037 (interacts with) 52150" source="9660" target="9424" cy:directed="1"/>
      <edge id="14322" label="11037 (interacts with) 52568" source="9660" target="9422" cy:directed="1"/>
      <edge id="14321" label="11037 (interacts with) 53628" source="9660" target="9410" cy:directed="1"/>
      <edge id="14320" label="11037 (interacts with) 57703" source="9660" target="9394" cy:directed="1"/>
      <edge id="14319" label="11037 (interacts with) 60333" source="9660" target="9374" cy:directed="1"/>
      <edge id="14318" label="11037 (interacts with) 61096" source="9660" target="9367" cy:directed="1"/>
      <edge id="14317" label="11037 (interacts with) 61630" source="9660" target="9359" cy:directed="1"/>
      <edge id="14316" label="11037 (interacts with) 61669" source="9660" target="9358" cy:directed="1"/>
      <edge id="14315" label="11264 (interacts with) 13273" source="9659" target="9647" cy:directed="1"/>
      <edge id="14314" label="11264 (interacts with) 16058" source="9659" target="9629" cy:directed="1"/>
      <edge id="14313" label="11264 (interacts with) 18026" source="9659" target="9615" cy:directed="1"/>
      <edge id="14312" label="11264 (interacts with) 18921" source="9659" target="9613" cy:directed="1"/>
      <edge id="14311" label="11264 (interacts with) 20429" source="9659" target="9607" cy:directed="1"/>
      <edge id="14310" label="11264 (interacts with) 23119" source="9659" target="9587" cy:directed="1"/>
      <edge id="14309" label="11264 (interacts with) 23974" source="9659" target="9581" cy:directed="1"/>
      <edge id="14308" label="11264 (interacts with) 23995" source="9659" target="9580" cy:directed="1"/>
      <edge id="14307" label="11264 (interacts with) 27330" source="9659" target="9560" cy:directed="1"/>
      <edge id="14306" label="11264 (interacts with) 32057" source="9659" target="9534" cy:directed="1"/>
      <edge id="14305" label="11264 (interacts with) 33854" source="9659" target="9528" cy:directed="1"/>
      <edge id="14304" label="11264 (interacts with) 38223" source="9659" target="9503" cy:directed="1"/>
      <edge id="14303" label="11264 (interacts with) 39653" source="9659" target="9496" cy:directed="1"/>
      <edge id="14302" label="11264 (interacts with) 40330" source="9659" target="9493" cy:directed="1"/>
      <edge id="14301" label="11264 (interacts with) 41276" source="9659" target="9489" cy:directed="1"/>
      <edge id="14300" label="11264 (interacts with) 41490" source="9659" target="9488" cy:directed="1"/>
      <edge id="14299" label="11264 (interacts with) 42327" source="9659" target="9486" cy:directed="1"/>
      <edge id="14298" label="11264 (interacts with) 42907" source="9659" target="9482" cy:directed="1"/>
      <edge id="14297" label="11264 (interacts with) 44117" source="9659" target="9472" cy:directed="1"/>
      <edge id="14296" label="11264 (interacts with) 47867" source="9659" target="9448" cy:directed="1"/>
      <edge id="14295" label="11264 (interacts with) 51574" source="9659" target="9430" cy:directed="1"/>
      <edge id="14294" label="11264 (interacts with) 51824" source="9659" target="9429" cy:directed="1"/>
      <edge id="14293" label="11264 (interacts with) 51912" source="9659" target="9428" cy:directed="1"/>
      <edge id="14292" label="11264 (interacts with) 52051" source="9659" target="9425" cy:directed="1"/>
      <edge id="14291" label="11264 (interacts with) 52150" source="9659" target="9424" cy:directed="1"/>
      <edge id="14290" label="11264 (interacts with) 53628" source="9659" target="9410" cy:directed="1"/>
      <edge id="14289" label="11264 (interacts with) 57703" source="9659" target="9394" cy:directed="1"/>
      <edge id="14288" label="11264 (interacts with) 60987" source="9659" target="9369" cy:directed="1"/>
      <edge id="14287" label="11264 (interacts with) 61630" source="9659" target="9359" cy:directed="1"/>
      <edge id="14286" label="11264 (interacts with) 61669" source="9659" target="9358" cy:directed="1"/>
      <edge id="14285" label="11336 (interacts with) 13872" source="9658" target="9641" cy:directed="1"/>
      <edge id="14284" label="11336 (interacts with) 14278" source="9658" target="9638" cy:directed="1"/>
      <edge id="14283" label="11336 (interacts with) 16324" source="9658" target="9627" cy:directed="1"/>
      <edge id="14282" label="11336 (interacts with) 17454" source="9658" target="9618" cy:directed="1"/>
      <edge id="14281" label="11336 (interacts with) 18026" source="9658" target="9615" cy:directed="1"/>
      <edge id="14280" label="11336 (interacts with) 20429" source="9658" target="9607" cy:directed="1"/>
      <edge id="14279" label="11336 (interacts with) 22034" source="9658" target="9596" cy:directed="1"/>
      <edge id="14278" label="11336 (interacts with) 23119" source="9658" target="9587" cy:directed="1"/>
      <edge id="14277" label="11336 (interacts with) 23995" source="9658" target="9580" cy:directed="1"/>
      <edge id="14276" label="11336 (interacts with) 28666" source="9658" target="9554" cy:directed="1"/>
      <edge id="14275" label="11336 (interacts with) 32057" source="9658" target="9534" cy:directed="1"/>
      <edge id="14274" label="11336 (interacts with) 33854" source="9658" target="9528" cy:directed="1"/>
      <edge id="14273" label="11336 (interacts with) 33992" source="9658" target="9527" cy:directed="1"/>
      <edge id="14272" label="11336 (interacts with) 34277" source="9658" target="9525" cy:directed="1"/>
      <edge id="14271" label="11336 (interacts with) 35688" source="9658" target="9518" cy:directed="1"/>
      <edge id="14270" label="11336 (interacts with) 41276" source="9658" target="9489" cy:directed="1"/>
      <edge id="14269" label="11336 (interacts with) 41490" source="9658" target="9488" cy:directed="1"/>
      <edge id="14268" label="11336 (interacts with) 43082" source="9658" target="9479" cy:directed="1"/>
      <edge id="14267" label="11336 (interacts with) 43638" source="9658" target="9475" cy:directed="1"/>
      <edge id="14266" label="11336 (interacts with) 44379" source="9658" target="9469" cy:directed="1"/>
      <edge id="14265" label="11336 (interacts with) 46809" source="9658" target="9453" cy:directed="1"/>
      <edge id="14264" label="11336 (interacts with) 49390" source="9658" target="9444" cy:directed="1"/>
      <edge id="14263" label="11336 (interacts with) 54716" source="9658" target="9406" cy:directed="1"/>
      <edge id="14262" label="11336 (interacts with) 57748" source="9658" target="9393" cy:directed="1"/>
      <edge id="14261" label="11336 (interacts with) 57984" source="9658" target="9390" cy:directed="1"/>
      <edge id="14260" label="11336 (interacts with) 58668" source="9658" target="9383" cy:directed="1"/>
      <edge id="14259" label="11336 (interacts with) 59604" source="9658" target="9378" cy:directed="1"/>
      <edge id="14258" label="11336 (interacts with) 60726" source="9658" target="9371" cy:directed="1"/>
      <edge id="14257" label="11336 (interacts with) 60987" source="9658" target="9369" cy:directed="1"/>
      <edge id="14256" label="11336 (interacts with) 61074" source="9658" target="9368" cy:directed="1"/>
      <edge id="14255" label="11460 (interacts with) 12564" source="9657" target="9648" cy:directed="1"/>
      <edge id="14254" label="11460 (interacts with) 17572" source="9657" target="9616" cy:directed="1"/>
      <edge id="14253" label="11460 (interacts with) 22034" source="9657" target="9596" cy:directed="1"/>
      <edge id="14252" label="11460 (interacts with) 29233" source="9657" target="9552" cy:directed="1"/>
      <edge id="14251" label="11460 (interacts with) 34074" source="9657" target="9526" cy:directed="1"/>
      <edge id="14250" label="11460 (interacts with) 35331" source="9657" target="9519" cy:directed="1"/>
      <edge id="14249" label="11460 (interacts with) 36732" source="9657" target="9509" cy:directed="1"/>
      <edge id="14248" label="11460 (interacts with) 46426" source="9657" target="9456" cy:directed="1"/>
      <edge id="14247" label="11460 (interacts with) 53454" source="9657" target="9411" cy:directed="1"/>
      <edge id="14246" label="11460 (interacts with) 58621" source="9657" target="9384" cy:directed="1"/>
      <edge id="14245" label="11669 (interacts with) 13342" source="9656" target="9646" cy:directed="1"/>
      <edge id="14244" label="11669 (interacts with) 13872" source="9656" target="9641" cy:directed="1"/>
      <edge id="14243" label="11669 (interacts with) 13887" source="9656" target="9640" cy:directed="1"/>
      <edge id="14242" label="11669 (interacts with) 16801" source="9656" target="9625" cy:directed="1"/>
      <edge id="14241" label="11669 (interacts with) 19116" source="9656" target="9611" cy:directed="1"/>
      <edge id="14240" label="11669 (interacts with) 22229" source="9656" target="9594" cy:directed="1"/>
      <edge id="14239" label="11669 (interacts with) 23152" source="9656" target="9586" cy:directed="1"/>
      <edge id="14238" label="11669 (interacts with) 23506" source="9656" target="9584" cy:directed="1"/>
      <edge id="14237" label="11669 (interacts with) 24554" source="9656" target="9575" cy:directed="1"/>
      <edge id="14236" label="11669 (interacts with) 25319" source="9656" target="9570" cy:directed="1"/>
      <edge id="14235" label="11669 (interacts with) 25433" source="9656" target="9569" cy:directed="1"/>
      <edge id="14234" label="11669 (interacts with) 25956" source="9656" target="9566" cy:directed="1"/>
      <edge id="14233" label="11669 (interacts with) 28226" source="9656" target="9557" cy:directed="1"/>
      <edge id="14232" label="11669 (interacts with) 29574" source="9656" target="9546" cy:directed="1"/>
      <edge id="14231" label="11669 (interacts with) 30380" source="9656" target="9542" cy:directed="1"/>
      <edge id="14230" label="11669 (interacts with) 34485" source="9656" target="9524" cy:directed="1"/>
      <edge id="14229" label="11669 (interacts with) 35031" source="9656" target="9521" cy:directed="1"/>
      <edge id="14228" label="11669 (interacts with) 36005" source="9656" target="9516" cy:directed="1"/>
      <edge id="14227" label="11669 (interacts with) 37989" source="9656" target="9504" cy:directed="1"/>
      <edge id="14226" label="11669 (interacts with) 41638" source="9656" target="9487" cy:directed="1"/>
      <edge id="14225" label="11669 (interacts with) 44406" source="9656" target="9468" cy:directed="1"/>
      <edge id="14224" label="11669 (interacts with) 47256" source="9656" target="9452" cy:directed="1"/>
      <edge id="14223" label="11669 (interacts with) 50515" source="9656" target="9438" cy:directed="1"/>
      <edge id="14222" label="11669 (interacts with) 54524" source="9656" target="9408" cy:directed="1"/>
      <edge id="14221" label="11669 (interacts with) 57192" source="9656" target="9398" cy:directed="1"/>
      <edge id="14220" label="11669 (interacts with) 57236" source="9656" target="9397" cy:directed="1"/>
      <edge id="14219" label="11669 (interacts with) 58668" source="9656" target="9383" cy:directed="1"/>
      <edge id="14218" label="11669 (interacts with) 60382" source="9656" target="9373" cy:directed="1"/>
      <edge id="14217" label="11780 (interacts with) 11852" source="9655" target="9654" cy:directed="1"/>
      <edge id="14216" label="11780 (interacts with) 11862" source="9655" target="9653" cy:directed="1"/>
      <edge id="14215" label="11780 (interacts with) 12326" source="9655" target="9649" cy:directed="1"/>
      <edge id="14214" label="11780 (interacts with) 13423" source="9655" target="9644" cy:directed="1"/>
      <edge id="14213" label="11780 (interacts with) 13806" source="9655" target="9643" cy:directed="1"/>
      <edge id="14212" label="11780 (interacts with) 13856" source="9655" target="9642" cy:directed="1"/>
      <edge id="14211" label="11780 (interacts with) 15134" source="9655" target="9637" cy:directed="1"/>
      <edge id="14210" label="11780 (interacts with) 21009" source="9655" target="9605" cy:directed="1"/>
      <edge id="14209" label="11780 (interacts with) 22388" source="9655" target="9592" cy:directed="1"/>
      <edge id="14208" label="11780 (interacts with) 22773" source="9655" target="9588" cy:directed="1"/>
      <edge id="14207" label="11780 (interacts with) 24552" source="9655" target="9576" cy:directed="1"/>
      <edge id="14206" label="11780 (interacts with) 24621" source="9655" target="9574" cy:directed="1"/>
      <edge id="14205" label="11780 (interacts with) 24624" source="9655" target="9573" cy:directed="1"/>
      <edge id="14204" label="11780 (interacts with) 25893" source="9655" target="9568" cy:directed="1"/>
      <edge id="14203" label="11780 (interacts with) 25948" source="9655" target="9567" cy:directed="1"/>
      <edge id="14202" label="11780 (interacts with) 25970" source="9655" target="9565" cy:directed="1"/>
      <edge id="14201" label="11780 (interacts with) 27590" source="9655" target="9558" cy:directed="1"/>
      <edge id="14200" label="11780 (interacts with) 29313" source="9655" target="9550" cy:directed="1"/>
      <edge id="14199" label="11780 (interacts with) 29505" source="9655" target="9548" cy:directed="1"/>
      <edge id="14198" label="11780 (interacts with) 29576" source="9655" target="9545" cy:directed="1"/>
      <edge id="14197" label="11780 (interacts with) 30980" source="9655" target="9540" cy:directed="1"/>
      <edge id="14196" label="11780 (interacts with) 32929" source="9655" target="9533" cy:directed="1"/>
      <edge id="14195" label="11780 (interacts with) 33424" source="9655" target="9530" cy:directed="1"/>
      <edge id="14194" label="11780 (interacts with) 36355" source="9655" target="9513" cy:directed="1"/>
      <edge id="14193" label="11780 (interacts with) 36996" source="9655" target="9507" cy:directed="1"/>
      <edge id="14192" label="11780 (interacts with) 40511" source="9655" target="9491" cy:directed="1"/>
      <edge id="14191" label="11780 (interacts with) 40697" source="9655" target="9490" cy:directed="1"/>
      <edge id="14190" label="11780 (interacts with) 42561" source="9655" target="9484" cy:directed="1"/>
      <edge id="14189" label="11780 (interacts with) 43910" source="9655" target="9474" cy:directed="1"/>
      <edge id="14188" label="11780 (interacts with) 44225" source="9655" target="9471" cy:directed="1"/>
      <edge id="14187" label="11780 (interacts with) 44942" source="9655" target="9465" cy:directed="1"/>
      <edge id="14186" label="11780 (interacts with) 49677" source="9655" target="9443" cy:directed="1"/>
      <edge id="14185" label="11780 (interacts with) 50587" source="9655" target="9437" cy:directed="1"/>
      <edge id="14184" label="11780 (interacts with) 50938" source="9655" target="9434" cy:directed="1"/>
      <edge id="14183" label="11780 (interacts with) 52047" source="9655" target="9427" cy:directed="1"/>
      <edge id="14182" label="11780 (interacts with) 52795" source="9655" target="9420" cy:directed="1"/>
      <edge id="14181" label="11780 (interacts with) 53796" source="9655" target="9409" cy:directed="1"/>
      <edge id="14180" label="11780 (interacts with) 55319" source="9655" target="9404" cy:directed="1"/>
      <edge id="14179" label="11780 (interacts with) 57568" source="9655" target="9396" cy:directed="1"/>
      <edge id="14178" label="11780 (interacts with) 57613" source="9655" target="9395" cy:directed="1"/>
      <edge id="14177" label="11780 (interacts with) 58260" source="9655" target="9388" cy:directed="1"/>
      <edge id="14176" label="11780 (interacts with) 58462" source="9655" target="9385" cy:directed="1"/>
      <edge id="14175" label="11780 (interacts with) 58927" source="9655" target="9381" cy:directed="1"/>
      <edge id="14174" label="11780 (interacts with) 59368" source="9655" target="9379" cy:directed="1"/>
      <edge id="14173" label="11780 (interacts with) 61138" source="9655" target="9366" cy:directed="1"/>
      <edge id="14172" label="11780 (interacts with) 61357" source="9655" target="9362" cy:directed="1"/>
      <edge id="14171" label="11780 (interacts with) 61440" source="9655" target="9361" cy:directed="1"/>
      <edge id="14170" label="11852 (interacts with) 11862" source="9654" target="9653" cy:directed="1"/>
      <edge id="14169" label="11852 (interacts with) 13423" source="9654" target="9644" cy:directed="1"/>
      <edge id="14168" label="11852 (interacts with) 13806" source="9654" target="9643" cy:directed="1"/>
      <edge id="14167" label="11852 (interacts with) 13856" source="9654" target="9642" cy:directed="1"/>
      <edge id="14166" label="11852 (interacts with) 15134" source="9654" target="9637" cy:directed="1"/>
      <edge id="14165" label="11852 (interacts with) 15423" source="9654" target="9634" cy:directed="1"/>
      <edge id="14164" label="11852 (interacts with) 17352" source="9654" target="9621" cy:directed="1"/>
      <edge id="14163" label="11852 (interacts with) 21009" source="9654" target="9605" cy:directed="1"/>
      <edge id="14162" label="11852 (interacts with) 22388" source="9654" target="9592" cy:directed="1"/>
      <edge id="14161" label="11852 (interacts with) 22773" source="9654" target="9588" cy:directed="1"/>
      <edge id="14160" label="11852 (interacts with) 24552" source="9654" target="9576" cy:directed="1"/>
      <edge id="14159" label="11852 (interacts with) 24621" source="9654" target="9574" cy:directed="1"/>
      <edge id="14158" label="11852 (interacts with) 24624" source="9654" target="9573" cy:directed="1"/>
      <edge id="14157" label="11852 (interacts with) 25893" source="9654" target="9568" cy:directed="1"/>
      <edge id="14156" label="11852 (interacts with) 25948" source="9654" target="9567" cy:directed="1"/>
      <edge id="14155" label="11852 (interacts with) 25970" source="9654" target="9565" cy:directed="1"/>
      <edge id="14154" label="11852 (interacts with) 27009" source="9654" target="9563" cy:directed="1"/>
      <edge id="14153" label="11852 (interacts with) 27282" source="9654" target="9561" cy:directed="1"/>
      <edge id="14152" label="11852 (interacts with) 27590" source="9654" target="9558" cy:directed="1"/>
      <edge id="14151" label="11852 (interacts with) 29313" source="9654" target="9550" cy:directed="1"/>
      <edge id="14150" label="11852 (interacts with) 29505" source="9654" target="9548" cy:directed="1"/>
      <edge id="14149" label="11852 (interacts with) 29576" source="9654" target="9545" cy:directed="1"/>
      <edge id="14148" label="11852 (interacts with) 30754" source="9654" target="9541" cy:directed="1"/>
      <edge id="14147" label="11852 (interacts with) 30980" source="9654" target="9540" cy:directed="1"/>
      <edge id="14146" label="11852 (interacts with) 33424" source="9654" target="9530" cy:directed="1"/>
      <edge id="14145" label="11852 (interacts with) 36355" source="9654" target="9513" cy:directed="1"/>
      <edge id="14144" label="11852 (interacts with) 36996" source="9654" target="9507" cy:directed="1"/>
      <edge id="14143" label="11852 (interacts with) 40511" source="9654" target="9491" cy:directed="1"/>
      <edge id="14142" label="11852 (interacts with) 40697" source="9654" target="9490" cy:directed="1"/>
      <edge id="14141" label="11852 (interacts with) 42454" source="9654" target="9485" cy:directed="1"/>
      <edge id="14140" label="11852 (interacts with) 42561" source="9654" target="9484" cy:directed="1"/>
      <edge id="14139" label="11852 (interacts with) 43388" source="9654" target="9476" cy:directed="1"/>
      <edge id="14138" label="11852 (interacts with) 43910" source="9654" target="9474" cy:directed="1"/>
      <edge id="14137" label="11852 (interacts with) 44225" source="9654" target="9471" cy:directed="1"/>
      <edge id="14136" label="11852 (interacts with) 44609" source="9654" target="9466" cy:directed="1"/>
      <edge id="14135" label="11852 (interacts with) 44942" source="9654" target="9465" cy:directed="1"/>
      <edge id="14134" label="11852 (interacts with) 46316" source="9654" target="9458" cy:directed="1"/>
      <edge id="14133" label="11852 (interacts with) 47317" source="9654" target="9451" cy:directed="1"/>
      <edge id="14132" label="11852 (interacts with) 49059" source="9654" target="9445" cy:directed="1"/>
      <edge id="14131" label="11852 (interacts with) 49677" source="9654" target="9443" cy:directed="1"/>
      <edge id="14130" label="11852 (interacts with) 50330" source="9654" target="9440" cy:directed="1"/>
      <edge id="14129" label="11852 (interacts with) 50587" source="9654" target="9437" cy:directed="1"/>
      <edge id="14128" label="11852 (interacts with) 50938" source="9654" target="9434" cy:directed="1"/>
      <edge id="14127" label="11852 (interacts with) 52047" source="9654" target="9427" cy:directed="1"/>
      <edge id="14126" label="11852 (interacts with) 52795" source="9654" target="9420" cy:directed="1"/>
      <edge id="14125" label="11852 (interacts with) 53796" source="9654" target="9409" cy:directed="1"/>
      <edge id="14124" label="11852 (interacts with) 54827" source="9654" target="9405" cy:directed="1"/>
      <edge id="14123" label="11852 (interacts with) 55319" source="9654" target="9404" cy:directed="1"/>
      <edge id="14122" label="11852 (interacts with) 56114" source="9654" target="9403" cy:directed="1"/>
      <edge id="14121" label="11852 (interacts with) 56549" source="9654" target="9400" cy:directed="1"/>
      <edge id="14120" label="11852 (interacts with) 57568" source="9654" target="9396" cy:directed="1"/>
      <edge id="14119" label="11852 (interacts with) 57613" source="9654" target="9395" cy:directed="1"/>
      <edge id="14118" label="11852 (interacts with) 58251" source="9654" target="9389" cy:directed="1"/>
      <edge id="14117" label="11852 (interacts with) 58260" source="9654" target="9388" cy:directed="1"/>
      <edge id="14116" label="11852 (interacts with) 58462" source="9654" target="9385" cy:directed="1"/>
      <edge id="14115" label="11852 (interacts with) 58927" source="9654" target="9381" cy:directed="1"/>
      <edge id="14114" label="11852 (interacts with) 59368" source="9654" target="9379" cy:directed="1"/>
      <edge id="14113" label="11852 (interacts with) 61138" source="9654" target="9366" cy:directed="1"/>
      <edge id="14112" label="11852 (interacts with) 61440" source="9654" target="9361" cy:directed="1"/>
      <edge id="14111" label="11862 (interacts with) 13806" source="9653" target="9643" cy:directed="1"/>
      <edge id="14110" label="11862 (interacts with) 13856" source="9653" target="9642" cy:directed="1"/>
      <edge id="14109" label="11862 (interacts with) 15134" source="9653" target="9637" cy:directed="1"/>
      <edge id="14108" label="11862 (interacts with) 15423" source="9653" target="9634" cy:directed="1"/>
      <edge id="14107" label="11862 (interacts with) 17352" source="9653" target="9621" cy:directed="1"/>
      <edge id="14106" label="11862 (interacts with) 21009" source="9653" target="9605" cy:directed="1"/>
      <edge id="14105" label="11862 (interacts with) 22388" source="9653" target="9592" cy:directed="1"/>
      <edge id="14104" label="11862 (interacts with) 22773" source="9653" target="9588" cy:directed="1"/>
      <edge id="14103" label="11862 (interacts with) 24552" source="9653" target="9576" cy:directed="1"/>
      <edge id="14102" label="11862 (interacts with) 24621" source="9653" target="9574" cy:directed="1"/>
      <edge id="14101" label="11862 (interacts with) 24624" source="9653" target="9573" cy:directed="1"/>
      <edge id="14100" label="11862 (interacts with) 25893" source="9653" target="9568" cy:directed="1"/>
      <edge id="14099" label="11862 (interacts with) 25948" source="9653" target="9567" cy:directed="1"/>
      <edge id="14098" label="11862 (interacts with) 25970" source="9653" target="9565" cy:directed="1"/>
      <edge id="14097" label="11862 (interacts with) 27009" source="9653" target="9563" cy:directed="1"/>
      <edge id="14096" label="11862 (interacts with) 27282" source="9653" target="9561" cy:directed="1"/>
      <edge id="14095" label="11862 (interacts with) 27590" source="9653" target="9558" cy:directed="1"/>
      <edge id="14094" label="11862 (interacts with) 29313" source="9653" target="9550" cy:directed="1"/>
      <edge id="14093" label="11862 (interacts with) 29505" source="9653" target="9548" cy:directed="1"/>
      <edge id="14092" label="11862 (interacts with) 29576" source="9653" target="9545" cy:directed="1"/>
      <edge id="14091" label="11862 (interacts with) 30754" source="9653" target="9541" cy:directed="1"/>
      <edge id="14090" label="11862 (interacts with) 30980" source="9653" target="9540" cy:directed="1"/>
      <edge id="14089" label="11862 (interacts with) 31764" source="9653" target="9537" cy:directed="1"/>
      <edge id="14088" label="11862 (interacts with) 33295" source="9653" target="9531" cy:directed="1"/>
      <edge id="14087" label="11862 (interacts with) 33424" source="9653" target="9530" cy:directed="1"/>
      <edge id="14086" label="11862 (interacts with) 35934" source="9653" target="9517" cy:directed="1"/>
      <edge id="14085" label="11862 (interacts with) 36355" source="9653" target="9513" cy:directed="1"/>
      <edge id="14084" label="11862 (interacts with) 36996" source="9653" target="9507" cy:directed="1"/>
      <edge id="14083" label="11862 (interacts with) 37031" source="9653" target="9506" cy:directed="1"/>
      <edge id="14082" label="11862 (interacts with) 40511" source="9653" target="9491" cy:directed="1"/>
      <edge id="14081" label="11862 (interacts with) 40697" source="9653" target="9490" cy:directed="1"/>
      <edge id="14080" label="11862 (interacts with) 42454" source="9653" target="9485" cy:directed="1"/>
      <edge id="14079" label="11862 (interacts with) 42561" source="9653" target="9484" cy:directed="1"/>
      <edge id="14078" label="11862 (interacts with) 43388" source="9653" target="9476" cy:directed="1"/>
      <edge id="14077" label="11862 (interacts with) 43910" source="9653" target="9474" cy:directed="1"/>
      <edge id="14076" label="11862 (interacts with) 44037" source="9653" target="9473" cy:directed="1"/>
      <edge id="14075" label="11862 (interacts with) 44225" source="9653" target="9471" cy:directed="1"/>
      <edge id="14074" label="11862 (interacts with) 44609" source="9653" target="9466" cy:directed="1"/>
      <edge id="14073" label="11862 (interacts with) 44942" source="9653" target="9465" cy:directed="1"/>
      <edge id="14072" label="11862 (interacts with) 46316" source="9653" target="9458" cy:directed="1"/>
      <edge id="14071" label="11862 (interacts with) 47317" source="9653" target="9451" cy:directed="1"/>
      <edge id="14070" label="11862 (interacts with) 49059" source="9653" target="9445" cy:directed="1"/>
      <edge id="14069" label="11862 (interacts with) 49677" source="9653" target="9443" cy:directed="1"/>
      <edge id="14068" label="11862 (interacts with) 50330" source="9653" target="9440" cy:directed="1"/>
      <edge id="14067" label="11862 (interacts with) 50587" source="9653" target="9437" cy:directed="1"/>
      <edge id="14066" label="11862 (interacts with) 50938" source="9653" target="9434" cy:directed="1"/>
      <edge id="14065" label="11862 (interacts with) 50945" source="9653" target="9433" cy:directed="1"/>
      <edge id="14064" label="11862 (interacts with) 50953" source="9653" target="9432" cy:directed="1"/>
      <edge id="14063" label="11862 (interacts with) 52047" source="9653" target="9427" cy:directed="1"/>
      <edge id="14062" label="11862 (interacts with) 52795" source="9653" target="9420" cy:directed="1"/>
      <edge id="14061" label="11862 (interacts with) 53796" source="9653" target="9409" cy:directed="1"/>
      <edge id="14060" label="11862 (interacts with) 54715" source="9653" target="9407" cy:directed="1"/>
      <edge id="14059" label="11862 (interacts with) 54827" source="9653" target="9405" cy:directed="1"/>
      <edge id="14058" label="11862 (interacts with) 55319" source="9653" target="9404" cy:directed="1"/>
      <edge id="14057" label="11862 (interacts with) 56114" source="9653" target="9403" cy:directed="1"/>
      <edge id="14056" label="11862 (interacts with) 56549" source="9653" target="9400" cy:directed="1"/>
      <edge id="14055" label="11862 (interacts with) 57568" source="9653" target="9396" cy:directed="1"/>
      <edge id="14054" label="11862 (interacts with) 57613" source="9653" target="9395" cy:directed="1"/>
      <edge id="14053" label="11862 (interacts with) 58251" source="9653" target="9389" cy:directed="1"/>
      <edge id="14052" label="11862 (interacts with) 58260" source="9653" target="9388" cy:directed="1"/>
      <edge id="14051" label="11862 (interacts with) 58462" source="9653" target="9385" cy:directed="1"/>
      <edge id="14050" label="11862 (interacts with) 58680" source="9653" target="9382" cy:directed="1"/>
      <edge id="14049" label="11862 (interacts with) 58927" source="9653" target="9381" cy:directed="1"/>
      <edge id="14048" label="11862 (interacts with) 59368" source="9653" target="9379" cy:directed="1"/>
      <edge id="14047" label="11862 (interacts with) 59740" source="9653" target="9376" cy:directed="1"/>
      <edge id="14046" label="11862 (interacts with) 59960" source="9653" target="9375" cy:directed="1"/>
      <edge id="14045" label="11862 (interacts with) 61138" source="9653" target="9366" cy:directed="1"/>
      <edge id="14044" label="11862 (interacts with) 61440" source="9653" target="9361" cy:directed="1"/>
      <edge id="14043" label="11964 (interacts with) 13872" source="9652" target="9641" cy:directed="1"/>
      <edge id="14042" label="11964 (interacts with) 14278" source="9652" target="9638" cy:directed="1"/>
      <edge id="14041" label="11964 (interacts with) 16324" source="9652" target="9627" cy:directed="1"/>
      <edge id="14040" label="11964 (interacts with) 16801" source="9652" target="9625" cy:directed="1"/>
      <edge id="14039" label="11964 (interacts with) 17454" source="9652" target="9618" cy:directed="1"/>
      <edge id="14038" label="11964 (interacts with) 18026" source="9652" target="9615" cy:directed="1"/>
      <edge id="14037" label="11964 (interacts with) 19116" source="9652" target="9611" cy:directed="1"/>
      <edge id="14036" label="11964 (interacts with) 20429" source="9652" target="9607" cy:directed="1"/>
      <edge id="14035" label="11964 (interacts with) 21810" source="9652" target="9598" cy:directed="1"/>
      <edge id="14034" label="11964 (interacts with) 22034" source="9652" target="9596" cy:directed="1"/>
      <edge id="14033" label="11964 (interacts with) 23152" source="9652" target="9586" cy:directed="1"/>
      <edge id="14032" label="11964 (interacts with) 23974" source="9652" target="9581" cy:directed="1"/>
      <edge id="14031" label="11964 (interacts with) 23995" source="9652" target="9580" cy:directed="1"/>
      <edge id="14030" label="11964 (interacts with) 25956" source="9652" target="9566" cy:directed="1"/>
      <edge id="14029" label="11964 (interacts with) 27041" source="9652" target="9562" cy:directed="1"/>
      <edge id="14028" label="11964 (interacts with) 28666" source="9652" target="9554" cy:directed="1"/>
      <edge id="14027" label="11964 (interacts with) 29574" source="9652" target="9546" cy:directed="1"/>
      <edge id="14026" label="11964 (interacts with) 31244" source="9652" target="9538" cy:directed="1"/>
      <edge id="14025" label="11964 (interacts with) 32057" source="9652" target="9534" cy:directed="1"/>
      <edge id="14024" label="11964 (interacts with) 33854" source="9652" target="9528" cy:directed="1"/>
      <edge id="14023" label="11964 (interacts with) 35688" source="9652" target="9518" cy:directed="1"/>
      <edge id="14022" label="11964 (interacts with) 41276" source="9652" target="9489" cy:directed="1"/>
      <edge id="14021" label="11964 (interacts with) 41490" source="9652" target="9488" cy:directed="1"/>
      <edge id="14020" label="11964 (interacts with) 43081" source="9652" target="9480" cy:directed="1"/>
      <edge id="14019" label="11964 (interacts with) 43082" source="9652" target="9479" cy:directed="1"/>
      <edge id="14018" label="11964 (interacts with) 43638" source="9652" target="9475" cy:directed="1"/>
      <edge id="14017" label="11964 (interacts with) 44406" source="9652" target="9468" cy:directed="1"/>
      <edge id="14016" label="11964 (interacts with) 44439" source="9652" target="9467" cy:directed="1"/>
      <edge id="14015" label="11964 (interacts with) 46368" source="9652" target="9457" cy:directed="1"/>
      <edge id="14014" label="11964 (interacts with) 46809" source="9652" target="9453" cy:directed="1"/>
      <edge id="14013" label="11964 (interacts with) 49390" source="9652" target="9444" cy:directed="1"/>
      <edge id="14012" label="11964 (interacts with) 52050" source="9652" target="9426" cy:directed="1"/>
      <edge id="14011" label="11964 (interacts with) 52297" source="9652" target="9423" cy:directed="1"/>
      <edge id="14010" label="11964 (interacts with) 53029" source="9652" target="9417" cy:directed="1"/>
      <edge id="14009" label="11964 (interacts with) 53315" source="9652" target="9413" cy:directed="1"/>
      <edge id="14008" label="11964 (interacts with) 53628" source="9652" target="9410" cy:directed="1"/>
      <edge id="14007" label="11964 (interacts with) 54524" source="9652" target="9408" cy:directed="1"/>
      <edge id="14006" label="11964 (interacts with) 57192" source="9652" target="9398" cy:directed="1"/>
      <edge id="14005" label="11964 (interacts with) 57236" source="9652" target="9397" cy:directed="1"/>
      <edge id="14004" label="11964 (interacts with) 57813" source="9652" target="9392" cy:directed="1"/>
      <edge id="14003" label="11964 (interacts with) 58668" source="9652" target="9383" cy:directed="1"/>
      <edge id="14002" label="11964 (interacts with) 59604" source="9652" target="9378" cy:directed="1"/>
      <edge id="14001" label="11964 (interacts with) 60333" source="9652" target="9374" cy:directed="1"/>
      <edge id="14000" label="11964 (interacts with) 60382" source="9652" target="9373" cy:directed="1"/>
      <edge id="13999" label="11964 (interacts with) 60726" source="9652" target="9371" cy:directed="1"/>
      <edge id="13998" label="11964 (interacts with) 60987" source="9652" target="9369" cy:directed="1"/>
      <edge id="13997" label="11964 (interacts with) 61074" source="9652" target="9368" cy:directed="1"/>
      <edge id="13996" label="11964 (interacts with) 61630" source="9652" target="9359" cy:directed="1"/>
      <edge id="13995" label="11969 (interacts with) 12251" source="9651" target="9650" cy:directed="1"/>
      <edge id="13994" label="11969 (interacts with) 36976" source="9651" target="9508" cy:directed="1"/>
      <edge id="13993" label="11969 (interacts with) 38335" source="9651" target="9502" cy:directed="1"/>
      <edge id="13992" label="11969 (interacts with) 39551" source="9651" target="9497" cy:directed="1"/>
      <edge id="13991" label="11969 (interacts with) 40341" source="9651" target="9492" cy:directed="1"/>
      <edge id="13990" label="11969 (interacts with) 49998" source="9651" target="9442" cy:directed="1"/>
      <edge id="13989" label="11969 (interacts with) 53058" source="9651" target="9416" cy:directed="1"/>
      <edge id="13988" label="11969 (interacts with) 61756" source="9651" target="9356" cy:directed="1"/>
      <edge id="13987" label="12251 (interacts with) 24730" source="9650" target="9572" cy:directed="1"/>
      <edge id="13986" label="12251 (interacts with) 25019" source="9650" target="9571" cy:directed="1"/>
      <edge id="13985" label="12251 (interacts with) 29320" source="9650" target="9549" cy:directed="1"/>
      <edge id="13984" label="12251 (interacts with) 38335" source="9650" target="9502" cy:directed="1"/>
      <edge id="13983" label="12251 (interacts with) 39839" source="9650" target="9494" cy:directed="1"/>
      <edge id="13982" label="12251 (interacts with) 40341" source="9650" target="9492" cy:directed="1"/>
      <edge id="13981" label="12251 (interacts with) 43081" source="9650" target="9480" cy:directed="1"/>
      <edge id="13980" label="12251 (interacts with) 44037" source="9650" target="9473" cy:directed="1"/>
      <edge id="13979" label="12251 (interacts with) 44275" source="9650" target="9470" cy:directed="1"/>
      <edge id="13978" label="12251 (interacts with) 44969" source="9650" target="9464" cy:directed="1"/>
      <edge id="13977" label="12251 (interacts with) 46539" source="9650" target="9455" cy:directed="1"/>
      <edge id="13976" label="12251 (interacts with) 47484" source="9650" target="9450" cy:directed="1"/>
      <edge id="13975" label="12251 (interacts with) 50644" source="9650" target="9436" cy:directed="1"/>
      <edge id="13974" label="12251 (interacts with) 57979" source="9650" target="9391" cy:directed="1"/>
      <edge id="13973" label="12251 (interacts with) 58448" source="9650" target="9386" cy:directed="1"/>
      <edge id="13972" label="12251 (interacts with) 59705" source="9650" target="9377" cy:directed="1"/>
      <edge id="13971" label="12251 (interacts with) 61756" source="9650" target="9356" cy:directed="1"/>
      <edge id="13970" label="12251 (interacts with) 61838" source="9650" target="9354" cy:directed="1"/>
      <edge id="13969" label="12326 (interacts with) 13423" source="9649" target="9644" cy:directed="1"/>
      <edge id="13968" label="12326 (interacts with) 13856" source="9649" target="9642" cy:directed="1"/>
      <edge id="13967" label="12326 (interacts with) 15134" source="9649" target="9637" cy:directed="1"/>
      <edge id="13966" label="12326 (interacts with) 15135" source="9649" target="9636" cy:directed="1"/>
      <edge id="13965" label="12326 (interacts with) 21009" source="9649" target="9605" cy:directed="1"/>
      <edge id="13964" label="12326 (interacts with) 22173" source="9649" target="9595" cy:directed="1"/>
      <edge id="13963" label="12326 (interacts with) 22773" source="9649" target="9588" cy:directed="1"/>
      <edge id="13962" label="12326 (interacts with) 24354" source="9649" target="9577" cy:directed="1"/>
      <edge id="13961" label="12326 (interacts with) 25948" source="9649" target="9567" cy:directed="1"/>
      <edge id="13960" label="12326 (interacts with) 25970" source="9649" target="9565" cy:directed="1"/>
      <edge id="13959" label="12326 (interacts with) 29284" source="9649" target="9551" cy:directed="1"/>
      <edge id="13958" label="12326 (interacts with) 29313" source="9649" target="9550" cy:directed="1"/>
      <edge id="13957" label="12326 (interacts with) 30980" source="9649" target="9540" cy:directed="1"/>
      <edge id="13956" label="12326 (interacts with) 32929" source="9649" target="9533" cy:directed="1"/>
      <edge id="13955" label="12326 (interacts with) 40697" source="9649" target="9490" cy:directed="1"/>
      <edge id="13954" label="12326 (interacts with) 43910" source="9649" target="9474" cy:directed="1"/>
      <edge id="13953" label="12326 (interacts with) 44942" source="9649" target="9465" cy:directed="1"/>
      <edge id="13952" label="12326 (interacts with) 45463" source="9649" target="9462" cy:directed="1"/>
      <edge id="13951" label="12326 (interacts with) 47317" source="9649" target="9451" cy:directed="1"/>
      <edge id="13950" label="12326 (interacts with) 49677" source="9649" target="9443" cy:directed="1"/>
      <edge id="13949" label="12326 (interacts with) 50330" source="9649" target="9440" cy:directed="1"/>
      <edge id="13948" label="12326 (interacts with) 50587" source="9649" target="9437" cy:directed="1"/>
      <edge id="13947" label="12326 (interacts with) 52047" source="9649" target="9427" cy:directed="1"/>
      <edge id="13946" label="12326 (interacts with) 54827" source="9649" target="9405" cy:directed="1"/>
      <edge id="13945" label="12326 (interacts with) 57568" source="9649" target="9396" cy:directed="1"/>
      <edge id="13944" label="12326 (interacts with) 58462" source="9649" target="9385" cy:directed="1"/>
      <edge id="13943" label="12326 (interacts with) 59368" source="9649" target="9379" cy:directed="1"/>
      <edge id="13942" label="12326 (interacts with) 61138" source="9649" target="9366" cy:directed="1"/>
      <edge id="13941" label="12326 (interacts with) 61357" source="9649" target="9362" cy:directed="1"/>
      <edge id="13940" label="12326 (interacts with) 61797" source="9649" target="9355" cy:directed="1"/>
      <edge id="13939" label="12564 (interacts with) 17572" source="9648" target="9616" cy:directed="1"/>
      <edge id="13938" label="12564 (interacts with) 22034" source="9648" target="9596" cy:directed="1"/>
      <edge id="13937" label="12564 (interacts with) 31792" source="9648" target="9536" cy:directed="1"/>
      <edge id="13936" label="12564 (interacts with) 34074" source="9648" target="9526" cy:directed="1"/>
      <edge id="13935" label="12564 (interacts with) 35331" source="9648" target="9519" cy:directed="1"/>
      <edge id="13934" label="12564 (interacts with) 45666" source="9648" target="9461" cy:directed="1"/>
      <edge id="13933" label="12564 (interacts with) 53454" source="9648" target="9411" cy:directed="1"/>
      <edge id="13932" label="12564 (interacts with) 56385" source="9648" target="9401" cy:directed="1"/>
      <edge id="13931" label="12564 (interacts with) 58621" source="9648" target="9384" cy:directed="1"/>
      <edge id="13930" label="13273 (interacts with) 14278" source="9647" target="9638" cy:directed="1"/>
      <edge id="13929" label="13273 (interacts with) 21644" source="9647" target="9599" cy:directed="1"/>
      <edge id="13928" label="13273 (interacts with) 23119" source="9647" target="9587" cy:directed="1"/>
      <edge id="13927" label="13273 (interacts with) 23401" source="9647" target="9585" cy:directed="1"/>
      <edge id="13926" label="13273 (interacts with) 32984" source="9647" target="9532" cy:directed="1"/>
      <edge id="13925" label="13273 (interacts with) 33854" source="9647" target="9528" cy:directed="1"/>
      <edge id="13924" label="13273 (interacts with) 38223" source="9647" target="9503" cy:directed="1"/>
      <edge id="13923" label="13273 (interacts with) 39653" source="9647" target="9496" cy:directed="1"/>
      <edge id="13922" label="13273 (interacts with) 41276" source="9647" target="9489" cy:directed="1"/>
      <edge id="13921" label="13273 (interacts with) 43638" source="9647" target="9475" cy:directed="1"/>
      <edge id="13920" label="13273 (interacts with) 51574" source="9647" target="9430" cy:directed="1"/>
      <edge id="13919" label="13273 (interacts with) 52051" source="9647" target="9425" cy:directed="1"/>
      <edge id="13918" label="13273 (interacts with) 52150" source="9647" target="9424" cy:directed="1"/>
      <edge id="13917" label="13273 (interacts with) 53247" source="9647" target="9414" cy:directed="1"/>
      <edge id="13916" label="13342 (interacts with) 13872" source="9646" target="9641" cy:directed="1"/>
      <edge id="13915" label="13342 (interacts with) 16969" source="9646" target="9624" cy:directed="1"/>
      <edge id="13914" label="13342 (interacts with) 23152" source="9646" target="9586" cy:directed="1"/>
      <edge id="13913" label="13342 (interacts with) 23506" source="9646" target="9584" cy:directed="1"/>
      <edge id="13912" label="13342 (interacts with) 25956" source="9646" target="9566" cy:directed="1"/>
      <edge id="13911" label="13342 (interacts with) 26690" source="9646" target="9564" cy:directed="1"/>
      <edge id="13910" label="13342 (interacts with) 27041" source="9646" target="9562" cy:directed="1"/>
      <edge id="13909" label="13342 (interacts with) 29233" source="9646" target="9552" cy:directed="1"/>
      <edge id="13908" label="13342 (interacts with) 29574" source="9646" target="9546" cy:directed="1"/>
      <edge id="13907" label="13342 (interacts with) 34485" source="9646" target="9524" cy:directed="1"/>
      <edge id="13906" label="13342 (interacts with) 36732" source="9646" target="9509" cy:directed="1"/>
      <edge id="13905" label="13342 (interacts with) 37989" source="9646" target="9504" cy:directed="1"/>
      <edge id="13904" label="13342 (interacts with) 43082" source="9646" target="9479" cy:directed="1"/>
      <edge id="13903" label="13342 (interacts with) 44406" source="9646" target="9468" cy:directed="1"/>
      <edge id="13902" label="13342 (interacts with) 46426" source="9646" target="9456" cy:directed="1"/>
      <edge id="13901" label="13342 (interacts with) 50112" source="9646" target="9441" cy:directed="1"/>
      <edge id="13900" label="13342 (interacts with) 52297" source="9646" target="9423" cy:directed="1"/>
      <edge id="13899" label="13342 (interacts with) 53029" source="9646" target="9417" cy:directed="1"/>
      <edge id="13898" label="13342 (interacts with) 60382" source="9646" target="9373" cy:directed="1"/>
      <edge id="13897" label="13342 (interacts with) 60884" source="9646" target="9370" cy:directed="1"/>
      <edge id="13896" label="11656 (interacts with) 13342" source="9645" target="9646" cy:directed="1"/>
      <edge id="13895" label="11656 (interacts with) 26690" source="9645" target="9564" cy:directed="1"/>
      <edge id="13894" label="11656 (interacts with) 34485" source="9645" target="9524" cy:directed="1"/>
      <edge id="13893" label="11656 (interacts with) 50112" source="9645" target="9441" cy:directed="1"/>
      <edge id="13892" label="11656 (interacts with) 61628" source="9645" target="9360" cy:directed="1"/>
      <edge id="13891" label="13423 (interacts with) 13856" source="9644" target="9642" cy:directed="1"/>
      <edge id="13890" label="13423 (interacts with) 15134" source="9644" target="9637" cy:directed="1"/>
      <edge id="13889" label="13423 (interacts with) 15551" source="9644" target="9633" cy:directed="1"/>
      <edge id="13888" label="13423 (interacts with) 21009" source="9644" target="9605" cy:directed="1"/>
      <edge id="13887" label="13423 (interacts with) 22388" source="9644" target="9592" cy:directed="1"/>
      <edge id="13886" label="13423 (interacts with) 22773" source="9644" target="9588" cy:directed="1"/>
      <edge id="13885" label="13423 (interacts with) 24354" source="9644" target="9577" cy:directed="1"/>
      <edge id="13884" label="13423 (interacts with) 24552" source="9644" target="9576" cy:directed="1"/>
      <edge id="13883" label="13423 (interacts with) 25948" source="9644" target="9567" cy:directed="1"/>
      <edge id="13882" label="13423 (interacts with) 25970" source="9644" target="9565" cy:directed="1"/>
      <edge id="13881" label="13423 (interacts with) 29313" source="9644" target="9550" cy:directed="1"/>
      <edge id="13880" label="13423 (interacts with) 29505" source="9644" target="9548" cy:directed="1"/>
      <edge id="13879" label="13423 (interacts with) 29576" source="9644" target="9545" cy:directed="1"/>
      <edge id="13878" label="13423 (interacts with) 32929" source="9644" target="9533" cy:directed="1"/>
      <edge id="13877" label="13423 (interacts with) 36996" source="9644" target="9507" cy:directed="1"/>
      <edge id="13876" label="13423 (interacts with) 40511" source="9644" target="9491" cy:directed="1"/>
      <edge id="13875" label="13423 (interacts with) 40697" source="9644" target="9490" cy:directed="1"/>
      <edge id="13874" label="13423 (interacts with) 43910" source="9644" target="9474" cy:directed="1"/>
      <edge id="13873" label="13423 (interacts with) 44942" source="9644" target="9465" cy:directed="1"/>
      <edge id="13872" label="13423 (interacts with) 52047" source="9644" target="9427" cy:directed="1"/>
      <edge id="13871" label="13423 (interacts with) 53796" source="9644" target="9409" cy:directed="1"/>
      <edge id="13870" label="13423 (interacts with) 57568" source="9644" target="9396" cy:directed="1"/>
      <edge id="13869" label="13423 (interacts with) 59368" source="9644" target="9379" cy:directed="1"/>
      <edge id="13868" label="13423 (interacts with) 61138" source="9644" target="9366" cy:directed="1"/>
      <edge id="13867" label="13423 (interacts with) 61357" source="9644" target="9362" cy:directed="1"/>
      <edge id="13866" label="13423 (interacts with) 61797" source="9644" target="9355" cy:directed="1"/>
      <edge id="13865" label="13806 (interacts with) 13856" source="9643" target="9642" cy:directed="1"/>
      <edge id="13864" label="13806 (interacts with) 15423" source="9643" target="9634" cy:directed="1"/>
      <edge id="13863" label="13806 (interacts with) 22388" source="9643" target="9592" cy:directed="1"/>
      <edge id="13862" label="13806 (interacts with) 24552" source="9643" target="9576" cy:directed="1"/>
      <edge id="13861" label="13806 (interacts with) 27282" source="9643" target="9561" cy:directed="1"/>
      <edge id="13860" label="13806 (interacts with) 29505" source="9643" target="9548" cy:directed="1"/>
      <edge id="13859" label="13806 (interacts with) 29576" source="9643" target="9545" cy:directed="1"/>
      <edge id="13858" label="13806 (interacts with) 33295" source="9643" target="9531" cy:directed="1"/>
      <edge id="13857" label="13806 (interacts with) 33424" source="9643" target="9530" cy:directed="1"/>
      <edge id="13856" label="13806 (interacts with) 36355" source="9643" target="9513" cy:directed="1"/>
      <edge id="13855" label="13806 (interacts with) 36996" source="9643" target="9507" cy:directed="1"/>
      <edge id="13854" label="13806 (interacts with) 40511" source="9643" target="9491" cy:directed="1"/>
      <edge id="13853" label="13806 (interacts with) 44609" source="9643" target="9466" cy:directed="1"/>
      <edge id="13852" label="13806 (interacts with) 50938" source="9643" target="9434" cy:directed="1"/>
      <edge id="13851" label="13806 (interacts with) 50945" source="9643" target="9433" cy:directed="1"/>
      <edge id="13850" label="13806 (interacts with) 50953" source="9643" target="9432" cy:directed="1"/>
      <edge id="13849" label="13806 (interacts with) 52795" source="9643" target="9420" cy:directed="1"/>
      <edge id="13848" label="13806 (interacts with) 53796" source="9643" target="9409" cy:directed="1"/>
      <edge id="13847" label="13806 (interacts with) 55319" source="9643" target="9404" cy:directed="1"/>
      <edge id="13846" label="13806 (interacts with) 56114" source="9643" target="9403" cy:directed="1"/>
      <edge id="13845" label="13806 (interacts with) 57613" source="9643" target="9395" cy:directed="1"/>
      <edge id="13844" label="13806 (interacts with) 58260" source="9643" target="9388" cy:directed="1"/>
      <edge id="13843" label="13806 (interacts with) 61440" source="9643" target="9361" cy:directed="1"/>
      <edge id="13842" label="13856 (interacts with) 15134" source="9642" target="9637" cy:directed="1"/>
      <edge id="13841" label="13856 (interacts with) 21009" source="9642" target="9605" cy:directed="1"/>
      <edge id="13840" label="13856 (interacts with) 22388" source="9642" target="9592" cy:directed="1"/>
      <edge id="13839" label="13856 (interacts with) 22773" source="9642" target="9588" cy:directed="1"/>
      <edge id="13838" label="13856 (interacts with) 24552" source="9642" target="9576" cy:directed="1"/>
      <edge id="13837" label="13856 (interacts with) 24621" source="9642" target="9574" cy:directed="1"/>
      <edge id="13836" label="13856 (interacts with) 25948" source="9642" target="9567" cy:directed="1"/>
      <edge id="13835" label="13856 (interacts with) 25970" source="9642" target="9565" cy:directed="1"/>
      <edge id="13834" label="13856 (interacts with) 27282" source="9642" target="9561" cy:directed="1"/>
      <edge id="13833" label="13856 (interacts with) 27590" source="9642" target="9558" cy:directed="1"/>
      <edge id="13832" label="13856 (interacts with) 29313" source="9642" target="9550" cy:directed="1"/>
      <edge id="13831" label="13856 (interacts with) 29505" source="9642" target="9548" cy:directed="1"/>
      <edge id="13830" label="13856 (interacts with) 29576" source="9642" target="9545" cy:directed="1"/>
      <edge id="13829" label="13856 (interacts with) 30980" source="9642" target="9540" cy:directed="1"/>
      <edge id="13828" label="13856 (interacts with) 32929" source="9642" target="9533" cy:directed="1"/>
      <edge id="13827" label="13856 (interacts with) 33424" source="9642" target="9530" cy:directed="1"/>
      <edge id="13826" label="13856 (interacts with) 36996" source="9642" target="9507" cy:directed="1"/>
      <edge id="13825" label="13856 (interacts with) 40511" source="9642" target="9491" cy:directed="1"/>
      <edge id="13824" label="13856 (interacts with) 40697" source="9642" target="9490" cy:directed="1"/>
      <edge id="13823" label="13856 (interacts with) 42561" source="9642" target="9484" cy:directed="1"/>
      <edge id="13822" label="13856 (interacts with) 43910" source="9642" target="9474" cy:directed="1"/>
      <edge id="13821" label="13856 (interacts with) 44225" source="9642" target="9471" cy:directed="1"/>
      <edge id="13820" label="13856 (interacts with) 44942" source="9642" target="9465" cy:directed="1"/>
      <edge id="13819" label="13856 (interacts with) 49677" source="9642" target="9443" cy:directed="1"/>
      <edge id="13818" label="13856 (interacts with) 50587" source="9642" target="9437" cy:directed="1"/>
      <edge id="13817" label="13856 (interacts with) 52047" source="9642" target="9427" cy:directed="1"/>
      <edge id="13816" label="13856 (interacts with) 52795" source="9642" target="9420" cy:directed="1"/>
      <edge id="13815" label="13856 (interacts with) 53796" source="9642" target="9409" cy:directed="1"/>
      <edge id="13814" label="13856 (interacts with) 55319" source="9642" target="9404" cy:directed="1"/>
      <edge id="13813" label="13856 (interacts with) 57568" source="9642" target="9396" cy:directed="1"/>
      <edge id="13812" label="13856 (interacts with) 57613" source="9642" target="9395" cy:directed="1"/>
      <edge id="13811" label="13856 (interacts with) 58260" source="9642" target="9388" cy:directed="1"/>
      <edge id="13810" label="13856 (interacts with) 58462" source="9642" target="9385" cy:directed="1"/>
      <edge id="13809" label="13856 (interacts with) 58927" source="9642" target="9381" cy:directed="1"/>
      <edge id="13808" label="13856 (interacts with) 59368" source="9642" target="9379" cy:directed="1"/>
      <edge id="13807" label="13856 (interacts with) 61138" source="9642" target="9366" cy:directed="1"/>
      <edge id="13806" label="13856 (interacts with) 61357" source="9642" target="9362" cy:directed="1"/>
      <edge id="13805" label="13856 (interacts with) 61440" source="9642" target="9361" cy:directed="1"/>
      <edge id="13804" label="13872 (interacts with) 13900" source="9641" target="9639" cy:directed="1"/>
      <edge id="13803" label="13872 (interacts with) 15552" source="9641" target="9632" cy:directed="1"/>
      <edge id="13802" label="13872 (interacts with) 16324" source="9641" target="9627" cy:directed="1"/>
      <edge id="13801" label="13872 (interacts with) 16801" source="9641" target="9625" cy:directed="1"/>
      <edge id="13800" label="13872 (interacts with) 17454" source="9641" target="9618" cy:directed="1"/>
      <edge id="13799" label="13872 (interacts with) 18026" source="9641" target="9615" cy:directed="1"/>
      <edge id="13798" label="13872 (interacts with) 19116" source="9641" target="9611" cy:directed="1"/>
      <edge id="13797" label="13872 (interacts with) 20429" source="9641" target="9607" cy:directed="1"/>
      <edge id="13796" label="13872 (interacts with) 21037" source="9641" target="9604" cy:directed="1"/>
      <edge id="13795" label="13872 (interacts with) 23152" source="9641" target="9586" cy:directed="1"/>
      <edge id="13794" label="13872 (interacts with) 23506" source="9641" target="9584" cy:directed="1"/>
      <edge id="13793" label="13872 (interacts with) 23995" source="9641" target="9580" cy:directed="1"/>
      <edge id="13792" label="13872 (interacts with) 24554" source="9641" target="9575" cy:directed="1"/>
      <edge id="13791" label="13872 (interacts with) 25956" source="9641" target="9566" cy:directed="1"/>
      <edge id="13790" label="13872 (interacts with) 27041" source="9641" target="9562" cy:directed="1"/>
      <edge id="13789" label="13872 (interacts with) 28226" source="9641" target="9557" cy:directed="1"/>
      <edge id="13788" label="13872 (interacts with) 28666" source="9641" target="9554" cy:directed="1"/>
      <edge id="13787" label="13872 (interacts with) 29233" source="9641" target="9552" cy:directed="1"/>
      <edge id="13786" label="13872 (interacts with) 29529" source="9641" target="9547" cy:directed="1"/>
      <edge id="13785" label="13872 (interacts with) 29574" source="9641" target="9546" cy:directed="1"/>
      <edge id="13784" label="13872 (interacts with) 31244" source="9641" target="9538" cy:directed="1"/>
      <edge id="13783" label="13872 (interacts with) 32057" source="9641" target="9534" cy:directed="1"/>
      <edge id="13782" label="13872 (interacts with) 34277" source="9641" target="9525" cy:directed="1"/>
      <edge id="13781" label="13872 (interacts with) 34485" source="9641" target="9524" cy:directed="1"/>
      <edge id="13780" label="13872 (interacts with) 35688" source="9641" target="9518" cy:directed="1"/>
      <edge id="13779" label="13872 (interacts with) 36005" source="9641" target="9516" cy:directed="1"/>
      <edge id="13778" label="13872 (interacts with) 36358" source="9641" target="9512" cy:directed="1"/>
      <edge id="13777" label="13872 (interacts with) 37989" source="9641" target="9504" cy:directed="1"/>
      <edge id="13776" label="13872 (interacts with) 41490" source="9641" target="9488" cy:directed="1"/>
      <edge id="13775" label="13872 (interacts with) 41638" source="9641" target="9487" cy:directed="1"/>
      <edge id="13774" label="13872 (interacts with) 43082" source="9641" target="9479" cy:directed="1"/>
      <edge id="13773" label="13872 (interacts with) 44379" source="9641" target="9469" cy:directed="1"/>
      <edge id="13772" label="13872 (interacts with) 44406" source="9641" target="9468" cy:directed="1"/>
      <edge id="13771" label="13872 (interacts with) 46426" source="9641" target="9456" cy:directed="1"/>
      <edge id="13770" label="13872 (interacts with) 46809" source="9641" target="9453" cy:directed="1"/>
      <edge id="13769" label="13872 (interacts with) 47256" source="9641" target="9452" cy:directed="1"/>
      <edge id="13768" label="13872 (interacts with) 49390" source="9641" target="9444" cy:directed="1"/>
      <edge id="13767" label="13872 (interacts with) 50515" source="9641" target="9438" cy:directed="1"/>
      <edge id="13766" label="13872 (interacts with) 52050" source="9641" target="9426" cy:directed="1"/>
      <edge id="13765" label="13872 (interacts with) 52297" source="9641" target="9423" cy:directed="1"/>
      <edge id="13764" label="13872 (interacts with) 53029" source="9641" target="9417" cy:directed="1"/>
      <edge id="13763" label="13872 (interacts with) 53122" source="9641" target="9415" cy:directed="1"/>
      <edge id="13762" label="13872 (interacts with) 53628" source="9641" target="9410" cy:directed="1"/>
      <edge id="13761" label="13872 (interacts with) 54524" source="9641" target="9408" cy:directed="1"/>
      <edge id="13760" label="13872 (interacts with) 57192" source="9641" target="9398" cy:directed="1"/>
      <edge id="13759" label="13872 (interacts with) 57236" source="9641" target="9397" cy:directed="1"/>
      <edge id="13758" label="13872 (interacts with) 57984" source="9641" target="9390" cy:directed="1"/>
      <edge id="13757" label="13872 (interacts with) 58668" source="9641" target="9383" cy:directed="1"/>
      <edge id="13756" label="13872 (interacts with) 59350" source="9641" target="9380" cy:directed="1"/>
      <edge id="13755" label="13872 (interacts with) 59604" source="9641" target="9378" cy:directed="1"/>
      <edge id="13754" label="13872 (interacts with) 60382" source="9641" target="9373" cy:directed="1"/>
      <edge id="13753" label="13872 (interacts with) 60726" source="9641" target="9371" cy:directed="1"/>
      <edge id="13752" label="13872 (interacts with) 60884" source="9641" target="9370" cy:directed="1"/>
      <edge id="13751" label="13872 (interacts with) 60987" source="9641" target="9369" cy:directed="1"/>
      <edge id="13750" label="13872 (interacts with) 61074" source="9641" target="9368" cy:directed="1"/>
      <edge id="13749" label="13887 (interacts with) 22229" source="9640" target="9594" cy:directed="1"/>
      <edge id="13748" label="13887 (interacts with) 25319" source="9640" target="9570" cy:directed="1"/>
      <edge id="13747" label="13887 (interacts with) 25433" source="9640" target="9569" cy:directed="1"/>
      <edge id="13746" label="13887 (interacts with) 28226" source="9640" target="9557" cy:directed="1"/>
      <edge id="13745" label="13887 (interacts with) 30380" source="9640" target="9542" cy:directed="1"/>
      <edge id="13744" label="13887 (interacts with) 35031" source="9640" target="9521" cy:directed="1"/>
      <edge id="13743" label="13887 (interacts with) 36349" source="9640" target="9514" cy:directed="1"/>
      <edge id="13742" label="13887 (interacts with) 47256" source="9640" target="9452" cy:directed="1"/>
      <edge id="13741" label="13887 (interacts with) 50515" source="9640" target="9438" cy:directed="1"/>
      <edge id="13740" label="13900 (interacts with) 15552" source="9639" target="9632" cy:directed="1"/>
      <edge id="13739" label="13900 (interacts with) 17454" source="9639" target="9618" cy:directed="1"/>
      <edge id="13738" label="13900 (interacts with) 21037" source="9639" target="9604" cy:directed="1"/>
      <edge id="13737" label="13900 (interacts with) 24130" source="9639" target="9579" cy:directed="1"/>
      <edge id="13736" label="13900 (interacts with) 25956" source="9639" target="9566" cy:directed="1"/>
      <edge id="13735" label="13900 (interacts with) 28226" source="9639" target="9557" cy:directed="1"/>
      <edge id="13734" label="13900 (interacts with) 29574" source="9639" target="9546" cy:directed="1"/>
      <edge id="13733" label="13900 (interacts with) 34485" source="9639" target="9524" cy:directed="1"/>
      <edge id="13732" label="13900 (interacts with) 36005" source="9639" target="9516" cy:directed="1"/>
      <edge id="13731" label="13900 (interacts with) 36358" source="9639" target="9512" cy:directed="1"/>
      <edge id="13730" label="13900 (interacts with) 37989" source="9639" target="9504" cy:directed="1"/>
      <edge id="13729" label="13900 (interacts with) 38566" source="9639" target="9500" cy:directed="1"/>
      <edge id="13728" label="13900 (interacts with) 43346" source="9639" target="9477" cy:directed="1"/>
      <edge id="13727" label="13900 (interacts with) 47256" source="9639" target="9452" cy:directed="1"/>
      <edge id="13726" label="13900 (interacts with) 48459" source="9639" target="9446" cy:directed="1"/>
      <edge id="13725" label="13900 (interacts with) 49998" source="9639" target="9442" cy:directed="1"/>
      <edge id="13724" label="13900 (interacts with) 53122" source="9639" target="9415" cy:directed="1"/>
      <edge id="13723" label="14278 (interacts with) 16324" source="9638" target="9627" cy:directed="1"/>
      <edge id="13722" label="14278 (interacts with) 17454" source="9638" target="9618" cy:directed="1"/>
      <edge id="13721" label="14278 (interacts with) 17513" source="9638" target="9617" cy:directed="1"/>
      <edge id="13720" label="14278 (interacts with) 18026" source="9638" target="9615" cy:directed="1"/>
      <edge id="13719" label="14278 (interacts with) 20429" source="9638" target="9607" cy:directed="1"/>
      <edge id="13718" label="14278 (interacts with) 22034" source="9638" target="9596" cy:directed="1"/>
      <edge id="13717" label="14278 (interacts with) 23119" source="9638" target="9587" cy:directed="1"/>
      <edge id="13716" label="14278 (interacts with) 23995" source="9638" target="9580" cy:directed="1"/>
      <edge id="13715" label="14278 (interacts with) 27041" source="9638" target="9562" cy:directed="1"/>
      <edge id="13714" label="14278 (interacts with) 29233" source="9638" target="9552" cy:directed="1"/>
      <edge id="13713" label="14278 (interacts with) 32057" source="9638" target="9534" cy:directed="1"/>
      <edge id="13712" label="14278 (interacts with) 33854" source="9638" target="9528" cy:directed="1"/>
      <edge id="13711" label="14278 (interacts with) 33992" source="9638" target="9527" cy:directed="1"/>
      <edge id="13710" label="14278 (interacts with) 34277" source="9638" target="9525" cy:directed="1"/>
      <edge id="13709" label="14278 (interacts with) 35688" source="9638" target="9518" cy:directed="1"/>
      <edge id="13708" label="14278 (interacts with) 41276" source="9638" target="9489" cy:directed="1"/>
      <edge id="13707" label="14278 (interacts with) 41490" source="9638" target="9488" cy:directed="1"/>
      <edge id="13706" label="14278 (interacts with) 43082" source="9638" target="9479" cy:directed="1"/>
      <edge id="13705" label="14278 (interacts with) 43638" source="9638" target="9475" cy:directed="1"/>
      <edge id="13704" label="14278 (interacts with) 46809" source="9638" target="9453" cy:directed="1"/>
      <edge id="13703" label="14278 (interacts with) 49390" source="9638" target="9444" cy:directed="1"/>
      <edge id="13702" label="14278 (interacts with) 52051" source="9638" target="9425" cy:directed="1"/>
      <edge id="13701" label="14278 (interacts with) 52150" source="9638" target="9424" cy:directed="1"/>
      <edge id="13700" label="14278 (interacts with) 53029" source="9638" target="9417" cy:directed="1"/>
      <edge id="13699" label="14278 (interacts with) 57748" source="9638" target="9393" cy:directed="1"/>
      <edge id="13698" label="14278 (interacts with) 57984" source="9638" target="9390" cy:directed="1"/>
      <edge id="13697" label="14278 (interacts with) 58668" source="9638" target="9383" cy:directed="1"/>
      <edge id="13696" label="14278 (interacts with) 60726" source="9638" target="9371" cy:directed="1"/>
      <edge id="13695" label="14278 (interacts with) 60987" source="9638" target="9369" cy:directed="1"/>
      <edge id="13694" label="14278 (interacts with) 61074" source="9638" target="9368" cy:directed="1"/>
      <edge id="13693" label="15134 (interacts with) 15135" source="9637" target="9636" cy:directed="1"/>
      <edge id="13692" label="15134 (interacts with) 15551" source="9637" target="9633" cy:directed="1"/>
      <edge id="13691" label="15134 (interacts with) 17118" source="9637" target="9622" cy:directed="1"/>
      <edge id="13690" label="15134 (interacts with) 21009" source="9637" target="9605" cy:directed="1"/>
      <edge id="13689" label="15134 (interacts with) 22173" source="9637" target="9595" cy:directed="1"/>
      <edge id="13688" label="15134 (interacts with) 22773" source="9637" target="9588" cy:directed="1"/>
      <edge id="13687" label="15134 (interacts with) 24354" source="9637" target="9577" cy:directed="1"/>
      <edge id="13686" label="15134 (interacts with) 24552" source="9637" target="9576" cy:directed="1"/>
      <edge id="13685" label="15134 (interacts with) 25948" source="9637" target="9567" cy:directed="1"/>
      <edge id="13684" label="15134 (interacts with) 25970" source="9637" target="9565" cy:directed="1"/>
      <edge id="13683" label="15134 (interacts with) 27009" source="9637" target="9563" cy:directed="1"/>
      <edge id="13682" label="15134 (interacts with) 29284" source="9637" target="9551" cy:directed="1"/>
      <edge id="13681" label="15134 (interacts with) 29313" source="9637" target="9550" cy:directed="1"/>
      <edge id="13680" label="15134 (interacts with) 29576" source="9637" target="9545" cy:directed="1"/>
      <edge id="13679" label="15134 (interacts with) 32929" source="9637" target="9533" cy:directed="1"/>
      <edge id="13678" label="15134 (interacts with) 36996" source="9637" target="9507" cy:directed="1"/>
      <edge id="13677" label="15134 (interacts with) 40697" source="9637" target="9490" cy:directed="1"/>
      <edge id="13676" label="15134 (interacts with) 43910" source="9637" target="9474" cy:directed="1"/>
      <edge id="13675" label="15134 (interacts with) 44225" source="9637" target="9471" cy:directed="1"/>
      <edge id="13674" label="15134 (interacts with) 44942" source="9637" target="9465" cy:directed="1"/>
      <edge id="13673" label="15134 (interacts with) 45463" source="9637" target="9462" cy:directed="1"/>
      <edge id="13672" label="15134 (interacts with) 46316" source="9637" target="9458" cy:directed="1"/>
      <edge id="13671" label="15134 (interacts with) 47317" source="9637" target="9451" cy:directed="1"/>
      <edge id="13670" label="15134 (interacts with) 49677" source="9637" target="9443" cy:directed="1"/>
      <edge id="13669" label="15134 (interacts with) 50330" source="9637" target="9440" cy:directed="1"/>
      <edge id="13668" label="15134 (interacts with) 50587" source="9637" target="9437" cy:directed="1"/>
      <edge id="13667" label="15134 (interacts with) 52047" source="9637" target="9427" cy:directed="1"/>
      <edge id="13666" label="15134 (interacts with) 57568" source="9637" target="9396" cy:directed="1"/>
      <edge id="13665" label="15134 (interacts with) 59368" source="9637" target="9379" cy:directed="1"/>
      <edge id="13664" label="15134 (interacts with) 59960" source="9637" target="9375" cy:directed="1"/>
      <edge id="13663" label="15134 (interacts with) 61138" source="9637" target="9366" cy:directed="1"/>
      <edge id="13662" label="15134 (interacts with) 61357" source="9637" target="9362" cy:directed="1"/>
      <edge id="13661" label="15134 (interacts with) 61797" source="9637" target="9355" cy:directed="1"/>
      <edge id="13660" label="15135 (interacts with) 17118" source="9636" target="9622" cy:directed="1"/>
      <edge id="13659" label="15135 (interacts with) 22173" source="9636" target="9595" cy:directed="1"/>
      <edge id="13658" label="15135 (interacts with) 29284" source="9636" target="9551" cy:directed="1"/>
      <edge id="13657" label="15135 (interacts with) 31025" source="9636" target="9539" cy:directed="1"/>
      <edge id="13656" label="15135 (interacts with) 45463" source="9636" target="9462" cy:directed="1"/>
      <edge id="13655" label="15135 (interacts with) 57568" source="9636" target="9396" cy:directed="1"/>
      <edge id="13654" label="15135 (interacts with) 61357" source="9636" target="9362" cy:directed="1"/>
      <edge id="13653" label="15135 (interacts with) 61797" source="9636" target="9355" cy:directed="1"/>
      <edge id="13652" label="15343 (interacts with) 17358" source="9635" target="9620" cy:directed="1"/>
      <edge id="13651" label="15343 (interacts with) 24552" source="9635" target="9576" cy:directed="1"/>
      <edge id="13650" label="15343 (interacts with) 27009" source="9635" target="9563" cy:directed="1"/>
      <edge id="13649" label="15343 (interacts with) 33295" source="9635" target="9531" cy:directed="1"/>
      <edge id="13648" label="15343 (interacts with) 35934" source="9635" target="9517" cy:directed="1"/>
      <edge id="13647" label="15343 (interacts with) 36996" source="9635" target="9507" cy:directed="1"/>
      <edge id="13646" label="15343 (interacts with) 39361" source="9635" target="9498" cy:directed="1"/>
      <edge id="13645" label="15343 (interacts with) 40330" source="9635" target="9493" cy:directed="1"/>
      <edge id="13644" label="15343 (interacts with) 50945" source="9635" target="9433" cy:directed="1"/>
      <edge id="13643" label="15343 (interacts with) 50953" source="9635" target="9432" cy:directed="1"/>
      <edge id="13642" label="15343 (interacts with) 54715" source="9635" target="9407" cy:directed="1"/>
      <edge id="13641" label="15343 (interacts with) 61172" source="9635" target="9365" cy:directed="1"/>
      <edge id="13640" label="15423 (interacts with) 17352" source="9634" target="9621" cy:directed="1"/>
      <edge id="13639" label="15423 (interacts with) 19343" source="9634" target="9610" cy:directed="1"/>
      <edge id="13638" label="15423 (interacts with) 21281" source="9634" target="9603" cy:directed="1"/>
      <edge id="13637" label="15423 (interacts with) 22388" source="9634" target="9592" cy:directed="1"/>
      <edge id="13636" label="15423 (interacts with) 24552" source="9634" target="9576" cy:directed="1"/>
      <edge id="13635" label="15423 (interacts with) 24621" source="9634" target="9574" cy:directed="1"/>
      <edge id="13634" label="15423 (interacts with) 25019" source="9634" target="9571" cy:directed="1"/>
      <edge id="13633" label="15423 (interacts with) 25893" source="9634" target="9568" cy:directed="1"/>
      <edge id="13632" label="15423 (interacts with) 27282" source="9634" target="9561" cy:directed="1"/>
      <edge id="13631" label="15423 (interacts with) 27590" source="9634" target="9558" cy:directed="1"/>
      <edge id="13630" label="15423 (interacts with) 29320" source="9634" target="9549" cy:directed="1"/>
      <edge id="13629" label="15423 (interacts with) 29505" source="9634" target="9548" cy:directed="1"/>
      <edge id="13628" label="15423 (interacts with) 29576" source="9634" target="9545" cy:directed="1"/>
      <edge id="13627" label="15423 (interacts with) 31764" source="9634" target="9537" cy:directed="1"/>
      <edge id="13626" label="15423 (interacts with) 33295" source="9634" target="9531" cy:directed="1"/>
      <edge id="13625" label="15423 (interacts with) 33439" source="9634" target="9529" cy:directed="1"/>
      <edge id="13624" label="15423 (interacts with) 35934" source="9634" target="9517" cy:directed="1"/>
      <edge id="13623" label="15423 (interacts with) 36355" source="9634" target="9513" cy:directed="1"/>
      <edge id="13622" label="15423 (interacts with) 36495" source="9634" target="9510" cy:directed="1"/>
      <edge id="13621" label="15423 (interacts with) 37031" source="9634" target="9506" cy:directed="1"/>
      <edge id="13620" label="15423 (interacts with) 39839" source="9634" target="9494" cy:directed="1"/>
      <edge id="13619" label="15423 (interacts with) 40511" source="9634" target="9491" cy:directed="1"/>
      <edge id="13618" label="15423 (interacts with) 42454" source="9634" target="9485" cy:directed="1"/>
      <edge id="13617" label="15423 (interacts with) 42561" source="9634" target="9484" cy:directed="1"/>
      <edge id="13616" label="15423 (interacts with) 42597" source="9634" target="9483" cy:directed="1"/>
      <edge id="13615" label="15423 (interacts with) 44037" source="9634" target="9473" cy:directed="1"/>
      <edge id="13614" label="15423 (interacts with) 44609" source="9634" target="9466" cy:directed="1"/>
      <edge id="13613" label="15423 (interacts with) 46261" source="9634" target="9459" cy:directed="1"/>
      <edge id="13612" label="15423 (interacts with) 47690" source="9634" target="9449" cy:directed="1"/>
      <edge id="13611" label="15423 (interacts with) 49059" source="9634" target="9445" cy:directed="1"/>
      <edge id="13610" label="15423 (interacts with) 50938" source="9634" target="9434" cy:directed="1"/>
      <edge id="13609" label="15423 (interacts with) 50945" source="9634" target="9433" cy:directed="1"/>
      <edge id="13608" label="15423 (interacts with) 52795" source="9634" target="9420" cy:directed="1"/>
      <edge id="13607" label="15423 (interacts with) 53796" source="9634" target="9409" cy:directed="1"/>
      <edge id="13606" label="15423 (interacts with) 55319" source="9634" target="9404" cy:directed="1"/>
      <edge id="13605" label="15423 (interacts with) 56114" source="9634" target="9403" cy:directed="1"/>
      <edge id="13604" label="15423 (interacts with) 57613" source="9634" target="9395" cy:directed="1"/>
      <edge id="13603" label="15423 (interacts with) 58260" source="9634" target="9388" cy:directed="1"/>
      <edge id="13602" label="15423 (interacts with) 58448" source="9634" target="9386" cy:directed="1"/>
      <edge id="13601" label="15423 (interacts with) 58927" source="9634" target="9381" cy:directed="1"/>
      <edge id="13600" label="15423 (interacts with) 59705" source="9634" target="9377" cy:directed="1"/>
      <edge id="13599" label="15423 (interacts with) 59740" source="9634" target="9376" cy:directed="1"/>
      <edge id="13598" label="15423 (interacts with) 61440" source="9634" target="9361" cy:directed="1"/>
      <edge id="13597" label="15423 (interacts with) 61838" source="9634" target="9354" cy:directed="1"/>
      <edge id="13596" label="15551 (interacts with) 17118" source="9633" target="9622" cy:directed="1"/>
      <edge id="13595" label="15551 (interacts with) 22773" source="9633" target="9588" cy:directed="1"/>
      <edge id="13594" label="15551 (interacts with) 32929" source="9633" target="9533" cy:directed="1"/>
      <edge id="13593" label="15551 (interacts with) 39361" source="9633" target="9498" cy:directed="1"/>
      <edge id="13592" label="15551 (interacts with) 43323" source="9633" target="9478" cy:directed="1"/>
      <edge id="13591" label="15551 (interacts with) 43910" source="9633" target="9474" cy:directed="1"/>
      <edge id="13590" label="15551 (interacts with) 44942" source="9633" target="9465" cy:directed="1"/>
      <edge id="13589" label="15551 (interacts with) 45463" source="9633" target="9462" cy:directed="1"/>
      <edge id="13588" label="15551 (interacts with) 57568" source="9633" target="9396" cy:directed="1"/>
      <edge id="13587" label="15551 (interacts with) 59960" source="9633" target="9375" cy:directed="1"/>
      <edge id="13586" label="15551 (interacts with) 61357" source="9633" target="9362" cy:directed="1"/>
      <edge id="13585" label="15551 (interacts with) 61797" source="9633" target="9355" cy:directed="1"/>
      <edge id="13584" label="15552 (interacts with) 16969" source="9632" target="9624" cy:directed="1"/>
      <edge id="13583" label="15552 (interacts with) 17454" source="9632" target="9618" cy:directed="1"/>
      <edge id="13582" label="15552 (interacts with) 21037" source="9632" target="9604" cy:directed="1"/>
      <edge id="13581" label="15552 (interacts with) 24130" source="9632" target="9579" cy:directed="1"/>
      <edge id="13580" label="15552 (interacts with) 24140" source="9632" target="9578" cy:directed="1"/>
      <edge id="13579" label="15552 (interacts with) 25956" source="9632" target="9566" cy:directed="1"/>
      <edge id="13578" label="15552 (interacts with) 28226" source="9632" target="9557" cy:directed="1"/>
      <edge id="13577" label="15552 (interacts with) 28556" source="9632" target="9555" cy:directed="1"/>
      <edge id="13576" label="15552 (interacts with) 29574" source="9632" target="9546" cy:directed="1"/>
      <edge id="13575" label="15552 (interacts with) 33992" source="9632" target="9527" cy:directed="1"/>
      <edge id="13574" label="15552 (interacts with) 34485" source="9632" target="9524" cy:directed="1"/>
      <edge id="13573" label="15552 (interacts with) 35688" source="9632" target="9518" cy:directed="1"/>
      <edge id="13572" label="15552 (interacts with) 36005" source="9632" target="9516" cy:directed="1"/>
      <edge id="13571" label="15552 (interacts with) 36358" source="9632" target="9512" cy:directed="1"/>
      <edge id="13570" label="15552 (interacts with) 37989" source="9632" target="9504" cy:directed="1"/>
      <edge id="13569" label="15552 (interacts with) 38566" source="9632" target="9500" cy:directed="1"/>
      <edge id="13568" label="15552 (interacts with) 43346" source="9632" target="9477" cy:directed="1"/>
      <edge id="13567" label="15552 (interacts with) 44379" source="9632" target="9469" cy:directed="1"/>
      <edge id="13566" label="15552 (interacts with) 44406" source="9632" target="9468" cy:directed="1"/>
      <edge id="13565" label="15552 (interacts with) 47256" source="9632" target="9452" cy:directed="1"/>
      <edge id="13564" label="15552 (interacts with) 49390" source="9632" target="9444" cy:directed="1"/>
      <edge id="13563" label="15552 (interacts with) 53029" source="9632" target="9417" cy:directed="1"/>
      <edge id="13562" label="15552 (interacts with) 53122" source="9632" target="9415" cy:directed="1"/>
      <edge id="13561" label="15552 (interacts with) 57748" source="9632" target="9393" cy:directed="1"/>
      <edge id="13560" label="15552 (interacts with) 57984" source="9632" target="9390" cy:directed="1"/>
      <edge id="13559" label="15552 (interacts with) 58668" source="9632" target="9383" cy:directed="1"/>
      <edge id="13558" label="15552 (interacts with) 59350" source="9632" target="9380" cy:directed="1"/>
      <edge id="13557" label="15552 (interacts with) 59604" source="9632" target="9378" cy:directed="1"/>
      <edge id="13556" label="15552 (interacts with) 60884" source="9632" target="9370" cy:directed="1"/>
      <edge id="13555" label="14324 (interacts with) 16032" source="9631" target="9630" cy:directed="1"/>
      <edge id="13554" label="14324 (interacts with) 22251" source="9631" target="9593" cy:directed="1"/>
      <edge id="13553" label="14324 (interacts with) 25433" source="9631" target="9569" cy:directed="1"/>
      <edge id="13552" label="16032 (interacts with) 19116" source="9630" target="9611" cy:directed="1"/>
      <edge id="13551" label="16032 (interacts with) 21285" source="9630" target="9602" cy:directed="1"/>
      <edge id="13550" label="16032 (interacts with) 22251" source="9630" target="9593" cy:directed="1"/>
      <edge id="13549" label="16032 (interacts with) 23152" source="9630" target="9586" cy:directed="1"/>
      <edge id="13548" label="16032 (interacts with) 46368" source="9630" target="9457" cy:directed="1"/>
      <edge id="13547" label="16032 (interacts with) 53315" source="9630" target="9413" cy:directed="1"/>
      <edge id="13546" label="16032 (interacts with) 57192" source="9630" target="9398" cy:directed="1"/>
      <edge id="13545" label="16032 (interacts with) 57236" source="9630" target="9397" cy:directed="1"/>
      <edge id="13544" label="16058 (interacts with) 18921" source="9629" target="9613" cy:directed="1"/>
      <edge id="13543" label="16058 (interacts with) 20497" source="9629" target="9606" cy:directed="1"/>
      <edge id="13542" label="16058 (interacts with) 23974" source="9629" target="9581" cy:directed="1"/>
      <edge id="13541" label="16058 (interacts with) 27330" source="9629" target="9560" cy:directed="1"/>
      <edge id="13540" label="16058 (interacts with) 38223" source="9629" target="9503" cy:directed="1"/>
      <edge id="13539" label="16058 (interacts with) 39653" source="9629" target="9496" cy:directed="1"/>
      <edge id="13538" label="16058 (interacts with) 42327" source="9629" target="9486" cy:directed="1"/>
      <edge id="13537" label="16058 (interacts with) 42907" source="9629" target="9482" cy:directed="1"/>
      <edge id="13536" label="16058 (interacts with) 44117" source="9629" target="9472" cy:directed="1"/>
      <edge id="13535" label="16058 (interacts with) 51574" source="9629" target="9430" cy:directed="1"/>
      <edge id="13534" label="16058 (interacts with) 51824" source="9629" target="9429" cy:directed="1"/>
      <edge id="13533" label="16058 (interacts with) 52051" source="9629" target="9425" cy:directed="1"/>
      <edge id="13532" label="16058 (interacts with) 52150" source="9629" target="9424" cy:directed="1"/>
      <edge id="13531" label="16058 (interacts with) 52568" source="9629" target="9422" cy:directed="1"/>
      <edge id="13530" label="16058 (interacts with) 57703" source="9629" target="9394" cy:directed="1"/>
      <edge id="13529" label="16058 (interacts with) 61630" source="9629" target="9359" cy:directed="1"/>
      <edge id="13528" label="16098 (interacts with) 16561" source="9628" target="9626" cy:directed="1"/>
      <edge id="13527" label="16098 (interacts with) 21281" source="9628" target="9603" cy:directed="1"/>
      <edge id="13526" label="16098 (interacts with) 25019" source="9628" target="9571" cy:directed="1"/>
      <edge id="13525" label="16098 (interacts with) 29320" source="9628" target="9549" cy:directed="1"/>
      <edge id="13524" label="16098 (interacts with) 39839" source="9628" target="9494" cy:directed="1"/>
      <edge id="13523" label="16098 (interacts with) 43062" source="9628" target="9481" cy:directed="1"/>
      <edge id="13522" label="16098 (interacts with) 46261" source="9628" target="9459" cy:directed="1"/>
      <edge id="13521" label="16098 (interacts with) 46547" source="9628" target="9454" cy:directed="1"/>
      <edge id="13520" label="16098 (interacts with) 52895" source="9628" target="9419" cy:directed="1"/>
      <edge id="13519" label="16098 (interacts with) 52898" source="9628" target="9418" cy:directed="1"/>
      <edge id="13518" label="16098 (interacts with) 57979" source="9628" target="9391" cy:directed="1"/>
      <edge id="13517" label="16324 (interacts with) 16801" source="9627" target="9625" cy:directed="1"/>
      <edge id="13516" label="16324 (interacts with) 17454" source="9627" target="9618" cy:directed="1"/>
      <edge id="13515" label="16324 (interacts with) 17513" source="9627" target="9617" cy:directed="1"/>
      <edge id="13514" label="16324 (interacts with) 18026" source="9627" target="9615" cy:directed="1"/>
      <edge id="13513" label="16324 (interacts with) 20429" source="9627" target="9607" cy:directed="1"/>
      <edge id="13512" label="16324 (interacts with) 22034" source="9627" target="9596" cy:directed="1"/>
      <edge id="13511" label="16324 (interacts with) 22603" source="9627" target="9591" cy:directed="1"/>
      <edge id="13510" label="16324 (interacts with) 23119" source="9627" target="9587" cy:directed="1"/>
      <edge id="13509" label="16324 (interacts with) 23974" source="9627" target="9581" cy:directed="1"/>
      <edge id="13508" label="16324 (interacts with) 23995" source="9627" target="9580" cy:directed="1"/>
      <edge id="13507" label="16324 (interacts with) 25956" source="9627" target="9566" cy:directed="1"/>
      <edge id="13506" label="16324 (interacts with) 27041" source="9627" target="9562" cy:directed="1"/>
      <edge id="13505" label="16324 (interacts with) 29233" source="9627" target="9552" cy:directed="1"/>
      <edge id="13504" label="16324 (interacts with) 29529" source="9627" target="9547" cy:directed="1"/>
      <edge id="13503" label="16324 (interacts with) 29574" source="9627" target="9546" cy:directed="1"/>
      <edge id="13502" label="16324 (interacts with) 31244" source="9627" target="9538" cy:directed="1"/>
      <edge id="13501" label="16324 (interacts with) 32057" source="9627" target="9534" cy:directed="1"/>
      <edge id="13500" label="16324 (interacts with) 33854" source="9627" target="9528" cy:directed="1"/>
      <edge id="13499" label="16324 (interacts with) 33992" source="9627" target="9527" cy:directed="1"/>
      <edge id="13498" label="16324 (interacts with) 34277" source="9627" target="9525" cy:directed="1"/>
      <edge id="13497" label="16324 (interacts with) 35688" source="9627" target="9518" cy:directed="1"/>
      <edge id="13496" label="16324 (interacts with) 38546" source="9627" target="9501" cy:directed="1"/>
      <edge id="13495" label="16324 (interacts with) 41276" source="9627" target="9489" cy:directed="1"/>
      <edge id="13494" label="16324 (interacts with) 41490" source="9627" target="9488" cy:directed="1"/>
      <edge id="13493" label="16324 (interacts with) 43082" source="9627" target="9479" cy:directed="1"/>
      <edge id="13492" label="16324 (interacts with) 43638" source="9627" target="9475" cy:directed="1"/>
      <edge id="13491" label="16324 (interacts with) 44379" source="9627" target="9469" cy:directed="1"/>
      <edge id="13490" label="16324 (interacts with) 44406" source="9627" target="9468" cy:directed="1"/>
      <edge id="13489" label="16324 (interacts with) 46809" source="9627" target="9453" cy:directed="1"/>
      <edge id="13488" label="16324 (interacts with) 47867" source="9627" target="9448" cy:directed="1"/>
      <edge id="13487" label="16324 (interacts with) 49390" source="9627" target="9444" cy:directed="1"/>
      <edge id="13486" label="16324 (interacts with) 51912" source="9627" target="9428" cy:directed="1"/>
      <edge id="13485" label="16324 (interacts with) 52050" source="9627" target="9426" cy:directed="1"/>
      <edge id="13484" label="16324 (interacts with) 52051" source="9627" target="9425" cy:directed="1"/>
      <edge id="13483" label="16324 (interacts with) 52150" source="9627" target="9424" cy:directed="1"/>
      <edge id="13482" label="16324 (interacts with) 52297" source="9627" target="9423" cy:directed="1"/>
      <edge id="13481" label="16324 (interacts with) 53029" source="9627" target="9417" cy:directed="1"/>
      <edge id="13480" label="16324 (interacts with) 53628" source="9627" target="9410" cy:directed="1"/>
      <edge id="13479" label="16324 (interacts with) 54524" source="9627" target="9408" cy:directed="1"/>
      <edge id="13478" label="16324 (interacts with) 57748" source="9627" target="9393" cy:directed="1"/>
      <edge id="13477" label="16324 (interacts with) 57984" source="9627" target="9390" cy:directed="1"/>
      <edge id="13476" label="16324 (interacts with) 58668" source="9627" target="9383" cy:directed="1"/>
      <edge id="13475" label="16324 (interacts with) 59604" source="9627" target="9378" cy:directed="1"/>
      <edge id="13474" label="16324 (interacts with) 60333" source="9627" target="9374" cy:directed="1"/>
      <edge id="13473" label="16324 (interacts with) 60382" source="9627" target="9373" cy:directed="1"/>
      <edge id="13472" label="16324 (interacts with) 60726" source="9627" target="9371" cy:directed="1"/>
      <edge id="13471" label="16324 (interacts with) 60884" source="9627" target="9370" cy:directed="1"/>
      <edge id="13470" label="16324 (interacts with) 60987" source="9627" target="9369" cy:directed="1"/>
      <edge id="13469" label="16324 (interacts with) 61074" source="9627" target="9368" cy:directed="1"/>
      <edge id="13468" label="16324 (interacts with) 61630" source="9627" target="9359" cy:directed="1"/>
      <edge id="13467" label="16561 (interacts with) 25019" source="9626" target="9571" cy:directed="1"/>
      <edge id="13466" label="16561 (interacts with) 29320" source="9626" target="9549" cy:directed="1"/>
      <edge id="13465" label="16561 (interacts with) 34906" source="9626" target="9523" cy:directed="1"/>
      <edge id="13464" label="16561 (interacts with) 39839" source="9626" target="9494" cy:directed="1"/>
      <edge id="13463" label="16561 (interacts with) 43062" source="9626" target="9481" cy:directed="1"/>
      <edge id="13462" label="16561 (interacts with) 44275" source="9626" target="9470" cy:directed="1"/>
      <edge id="13461" label="16561 (interacts with) 46261" source="9626" target="9459" cy:directed="1"/>
      <edge id="13460" label="16561 (interacts with) 46539" source="9626" target="9455" cy:directed="1"/>
      <edge id="13459" label="16561 (interacts with) 46547" source="9626" target="9454" cy:directed="1"/>
      <edge id="13458" label="16561 (interacts with) 52895" source="9626" target="9419" cy:directed="1"/>
      <edge id="13457" label="16561 (interacts with) 52898" source="9626" target="9418" cy:directed="1"/>
      <edge id="13456" label="16561 (interacts with) 57979" source="9626" target="9391" cy:directed="1"/>
      <edge id="13455" label="16561 (interacts with) 61838" source="9626" target="9354" cy:directed="1"/>
      <edge id="13454" label="16801 (interacts with) 17454" source="9625" target="9618" cy:directed="1"/>
      <edge id="13453" label="16801 (interacts with) 18026" source="9625" target="9615" cy:directed="1"/>
      <edge id="13452" label="16801 (interacts with) 19116" source="9625" target="9611" cy:directed="1"/>
      <edge id="13451" label="16801 (interacts with) 21037" source="9625" target="9604" cy:directed="1"/>
      <edge id="13450" label="16801 (interacts with) 21810" source="9625" target="9598" cy:directed="1"/>
      <edge id="13449" label="16801 (interacts with) 21961" source="9625" target="9597" cy:directed="1"/>
      <edge id="13448" label="16801 (interacts with) 23152" source="9625" target="9586" cy:directed="1"/>
      <edge id="13447" label="16801 (interacts with) 23506" source="9625" target="9584" cy:directed="1"/>
      <edge id="13446" label="16801 (interacts with) 23974" source="9625" target="9581" cy:directed="1"/>
      <edge id="13445" label="16801 (interacts with) 23995" source="9625" target="9580" cy:directed="1"/>
      <edge id="13444" label="16801 (interacts with) 24554" source="9625" target="9575" cy:directed="1"/>
      <edge id="13443" label="16801 (interacts with) 25956" source="9625" target="9566" cy:directed="1"/>
      <edge id="13442" label="16801 (interacts with) 27041" source="9625" target="9562" cy:directed="1"/>
      <edge id="13441" label="16801 (interacts with) 29574" source="9625" target="9546" cy:directed="1"/>
      <edge id="13440" label="16801 (interacts with) 31244" source="9625" target="9538" cy:directed="1"/>
      <edge id="13439" label="16801 (interacts with) 32057" source="9625" target="9534" cy:directed="1"/>
      <edge id="13438" label="16801 (interacts with) 36005" source="9625" target="9516" cy:directed="1"/>
      <edge id="13437" label="16801 (interacts with) 41638" source="9625" target="9487" cy:directed="1"/>
      <edge id="13436" label="16801 (interacts with) 43081" source="9625" target="9480" cy:directed="1"/>
      <edge id="13435" label="16801 (interacts with) 43082" source="9625" target="9479" cy:directed="1"/>
      <edge id="13434" label="16801 (interacts with) 44406" source="9625" target="9468" cy:directed="1"/>
      <edge id="13433" label="16801 (interacts with) 44439" source="9625" target="9467" cy:directed="1"/>
      <edge id="13432" label="16801 (interacts with) 46368" source="9625" target="9457" cy:directed="1"/>
      <edge id="13431" label="16801 (interacts with) 47256" source="9625" target="9452" cy:directed="1"/>
      <edge id="13430" label="16801 (interacts with) 49390" source="9625" target="9444" cy:directed="1"/>
      <edge id="13429" label="16801 (interacts with) 50515" source="9625" target="9438" cy:directed="1"/>
      <edge id="13428" label="16801 (interacts with) 52050" source="9625" target="9426" cy:directed="1"/>
      <edge id="13427" label="16801 (interacts with) 52297" source="9625" target="9423" cy:directed="1"/>
      <edge id="13426" label="16801 (interacts with) 53029" source="9625" target="9417" cy:directed="1"/>
      <edge id="13425" label="16801 (interacts with) 53315" source="9625" target="9413" cy:directed="1"/>
      <edge id="13424" label="16801 (interacts with) 53628" source="9625" target="9410" cy:directed="1"/>
      <edge id="13423" label="16801 (interacts with) 54524" source="9625" target="9408" cy:directed="1"/>
      <edge id="13422" label="16801 (interacts with) 56248" source="9625" target="9402" cy:directed="1"/>
      <edge id="13421" label="16801 (interacts with) 57192" source="9625" target="9398" cy:directed="1"/>
      <edge id="13420" label="16801 (interacts with) 57236" source="9625" target="9397" cy:directed="1"/>
      <edge id="13419" label="16801 (interacts with) 57813" source="9625" target="9392" cy:directed="1"/>
      <edge id="13418" label="16801 (interacts with) 58668" source="9625" target="9383" cy:directed="1"/>
      <edge id="13417" label="16801 (interacts with) 59350" source="9625" target="9380" cy:directed="1"/>
      <edge id="13416" label="16801 (interacts with) 59604" source="9625" target="9378" cy:directed="1"/>
      <edge id="13415" label="16801 (interacts with) 60333" source="9625" target="9374" cy:directed="1"/>
      <edge id="13414" label="16801 (interacts with) 60382" source="9625" target="9373" cy:directed="1"/>
      <edge id="13413" label="16801 (interacts with) 60726" source="9625" target="9371" cy:directed="1"/>
      <edge id="13412" label="16801 (interacts with) 60987" source="9625" target="9369" cy:directed="1"/>
      <edge id="13411" label="16969 (interacts with) 17513" source="9624" target="9617" cy:directed="1"/>
      <edge id="13410" label="16969 (interacts with) 20028" source="9624" target="9608" cy:directed="1"/>
      <edge id="13409" label="16969 (interacts with) 21037" source="9624" target="9604" cy:directed="1"/>
      <edge id="13408" label="16969 (interacts with) 22603" source="9624" target="9591" cy:directed="1"/>
      <edge id="13407" label="16969 (interacts with) 25956" source="9624" target="9566" cy:directed="1"/>
      <edge id="13406" label="16969 (interacts with) 26690" source="9624" target="9564" cy:directed="1"/>
      <edge id="13405" label="16969 (interacts with) 27425" source="9624" target="9559" cy:directed="1"/>
      <edge id="13404" label="16969 (interacts with) 29529" source="9624" target="9547" cy:directed="1"/>
      <edge id="13403" label="16969 (interacts with) 29574" source="9624" target="9546" cy:directed="1"/>
      <edge id="13402" label="16969 (interacts with) 31244" source="9624" target="9538" cy:directed="1"/>
      <edge id="13401" label="16969 (interacts with) 34485" source="9624" target="9524" cy:directed="1"/>
      <edge id="13400" label="16969 (interacts with) 36005" source="9624" target="9516" cy:directed="1"/>
      <edge id="13399" label="16969 (interacts with) 36358" source="9624" target="9512" cy:directed="1"/>
      <edge id="13398" label="16969 (interacts with) 37989" source="9624" target="9504" cy:directed="1"/>
      <edge id="13397" label="16969 (interacts with) 41490" source="9624" target="9488" cy:directed="1"/>
      <edge id="13396" label="16969 (interacts with) 43082" source="9624" target="9479" cy:directed="1"/>
      <edge id="13395" label="16969 (interacts with) 44379" source="9624" target="9469" cy:directed="1"/>
      <edge id="13394" label="16969 (interacts with) 44406" source="9624" target="9468" cy:directed="1"/>
      <edge id="13393" label="16969 (interacts with) 45423" source="9624" target="9463" cy:directed="1"/>
      <edge id="13392" label="16969 (interacts with) 47867" source="9624" target="9448" cy:directed="1"/>
      <edge id="13391" label="16969 (interacts with) 48459" source="9624" target="9446" cy:directed="1"/>
      <edge id="13390" label="16969 (interacts with) 49390" source="9624" target="9444" cy:directed="1"/>
      <edge id="13389" label="16969 (interacts with) 50112" source="9624" target="9441" cy:directed="1"/>
      <edge id="13388" label="16969 (interacts with) 52297" source="9624" target="9423" cy:directed="1"/>
      <edge id="13387" label="16969 (interacts with) 53029" source="9624" target="9417" cy:directed="1"/>
      <edge id="13386" label="16969 (interacts with) 53122" source="9624" target="9415" cy:directed="1"/>
      <edge id="13385" label="16969 (interacts with) 53628" source="9624" target="9410" cy:directed="1"/>
      <edge id="13384" label="16969 (interacts with) 59350" source="9624" target="9380" cy:directed="1"/>
      <edge id="13383" label="16969 (interacts with) 59604" source="9624" target="9378" cy:directed="1"/>
      <edge id="13382" label="16969 (interacts with) 60382" source="9624" target="9373" cy:directed="1"/>
      <edge id="13381" label="16969 (interacts with) 60884" source="9624" target="9370" cy:directed="1"/>
      <edge id="13380" label="1586 (interacts with) 17118" source="9623" target="9622" cy:directed="1"/>
      <edge id="13379" label="1586 (interacts with) 28325" source="9623" target="9556" cy:directed="1"/>
      <edge id="13378" label="1586 (interacts with) 31025" source="9623" target="9539" cy:directed="1"/>
      <edge id="13377" label="1586 (interacts with) 35053" source="9623" target="9520" cy:directed="1"/>
      <edge id="13376" label="1586 (interacts with) 35934" source="9623" target="9517" cy:directed="1"/>
      <edge id="13375" label="1586 (interacts with) 37794" source="9623" target="9505" cy:directed="1"/>
      <edge id="13374" label="1586 (interacts with) 39683" source="9623" target="9495" cy:directed="1"/>
      <edge id="13373" label="1586 (interacts with) 43323" source="9623" target="9478" cy:directed="1"/>
      <edge id="13372" label="1586 (interacts with) 43910" source="9623" target="9474" cy:directed="1"/>
      <edge id="13371" label="1586 (interacts with) 49059" source="9623" target="9445" cy:directed="1"/>
      <edge id="13370" label="1586 (interacts with) 58680" source="9623" target="9382" cy:directed="1"/>
      <edge id="13369" label="1586 (interacts with) 59960" source="9623" target="9375" cy:directed="1"/>
      <edge id="13368" label="17118 (interacts with) 22173" source="9622" target="9595" cy:directed="1"/>
      <edge id="13367" label="17118 (interacts with) 28325" source="9622" target="9556" cy:directed="1"/>
      <edge id="13366" label="17118 (interacts with) 31025" source="9622" target="9539" cy:directed="1"/>
      <edge id="13365" label="17118 (interacts with) 32929" source="9622" target="9533" cy:directed="1"/>
      <edge id="13364" label="17118 (interacts with) 35053" source="9622" target="9520" cy:directed="1"/>
      <edge id="13363" label="17118 (interacts with) 37794" source="9622" target="9505" cy:directed="1"/>
      <edge id="13362" label="17118 (interacts with) 39683" source="9622" target="9495" cy:directed="1"/>
      <edge id="13361" label="17118 (interacts with) 43323" source="9622" target="9478" cy:directed="1"/>
      <edge id="13360" label="17118 (interacts with) 43910" source="9622" target="9474" cy:directed="1"/>
      <edge id="13359" label="17118 (interacts with) 44225" source="9622" target="9471" cy:directed="1"/>
      <edge id="13358" label="17118 (interacts with) 49059" source="9622" target="9445" cy:directed="1"/>
      <edge id="13357" label="17118 (interacts with) 50587" source="9622" target="9437" cy:directed="1"/>
      <edge id="13356" label="17118 (interacts with) 57568" source="9622" target="9396" cy:directed="1"/>
      <edge id="13355" label="17118 (interacts with) 59960" source="9622" target="9375" cy:directed="1"/>
      <edge id="13354" label="17352 (interacts with) 18928" source="9621" target="9612" cy:directed="1"/>
      <edge id="13353" label="17352 (interacts with) 22388" source="9621" target="9592" cy:directed="1"/>
      <edge id="13352" label="17352 (interacts with) 24552" source="9621" target="9576" cy:directed="1"/>
      <edge id="13351" label="17352 (interacts with) 24621" source="9621" target="9574" cy:directed="1"/>
      <edge id="13350" label="17352 (interacts with) 24624" source="9621" target="9573" cy:directed="1"/>
      <edge id="13349" label="17352 (interacts with) 24730" source="9621" target="9572" cy:directed="1"/>
      <edge id="13348" label="17352 (interacts with) 25019" source="9621" target="9571" cy:directed="1"/>
      <edge id="13347" label="17352 (interacts with) 25893" source="9621" target="9568" cy:directed="1"/>
      <edge id="13346" label="17352 (interacts with) 27009" source="9621" target="9563" cy:directed="1"/>
      <edge id="13345" label="17352 (interacts with) 27282" source="9621" target="9561" cy:directed="1"/>
      <edge id="13344" label="17352 (interacts with) 27590" source="9621" target="9558" cy:directed="1"/>
      <edge id="13343" label="17352 (interacts with) 29320" source="9621" target="9549" cy:directed="1"/>
      <edge id="13342" label="17352 (interacts with) 29505" source="9621" target="9548" cy:directed="1"/>
      <edge id="13341" label="17352 (interacts with) 30754" source="9621" target="9541" cy:directed="1"/>
      <edge id="13340" label="17352 (interacts with) 31764" source="9621" target="9537" cy:directed="1"/>
      <edge id="13339" label="17352 (interacts with) 33295" source="9621" target="9531" cy:directed="1"/>
      <edge id="13338" label="17352 (interacts with) 35934" source="9621" target="9517" cy:directed="1"/>
      <edge id="13337" label="17352 (interacts with) 36068" source="9621" target="9515" cy:directed="1"/>
      <edge id="13336" label="17352 (interacts with) 36355" source="9621" target="9513" cy:directed="1"/>
      <edge id="13335" label="17352 (interacts with) 36495" source="9621" target="9510" cy:directed="1"/>
      <edge id="13334" label="17352 (interacts with) 36976" source="9621" target="9508" cy:directed="1"/>
      <edge id="13333" label="17352 (interacts with) 36996" source="9621" target="9507" cy:directed="1"/>
      <edge id="13332" label="17352 (interacts with) 37031" source="9621" target="9506" cy:directed="1"/>
      <edge id="13331" label="17352 (interacts with) 40341" source="9621" target="9492" cy:directed="1"/>
      <edge id="13330" label="17352 (interacts with) 40511" source="9621" target="9491" cy:directed="1"/>
      <edge id="13329" label="17352 (interacts with) 42454" source="9621" target="9485" cy:directed="1"/>
      <edge id="13328" label="17352 (interacts with) 42561" source="9621" target="9484" cy:directed="1"/>
      <edge id="13327" label="17352 (interacts with) 43388" source="9621" target="9476" cy:directed="1"/>
      <edge id="13326" label="17352 (interacts with) 44037" source="9621" target="9473" cy:directed="1"/>
      <edge id="13325" label="17352 (interacts with) 44225" source="9621" target="9471" cy:directed="1"/>
      <edge id="13324" label="17352 (interacts with) 44609" source="9621" target="9466" cy:directed="1"/>
      <edge id="13323" label="17352 (interacts with) 44969" source="9621" target="9464" cy:directed="1"/>
      <edge id="13322" label="17352 (interacts with) 46261" source="9621" target="9459" cy:directed="1"/>
      <edge id="13321" label="17352 (interacts with) 46316" source="9621" target="9458" cy:directed="1"/>
      <edge id="13320" label="17352 (interacts with) 49059" source="9621" target="9445" cy:directed="1"/>
      <edge id="13319" label="17352 (interacts with) 50938" source="9621" target="9434" cy:directed="1"/>
      <edge id="13318" label="17352 (interacts with) 50945" source="9621" target="9433" cy:directed="1"/>
      <edge id="13317" label="17352 (interacts with) 50953" source="9621" target="9432" cy:directed="1"/>
      <edge id="13316" label="17352 (interacts with) 52795" source="9621" target="9420" cy:directed="1"/>
      <edge id="13315" label="17352 (interacts with) 54715" source="9621" target="9407" cy:directed="1"/>
      <edge id="13314" label="17352 (interacts with) 55319" source="9621" target="9404" cy:directed="1"/>
      <edge id="13313" label="17352 (interacts with) 56114" source="9621" target="9403" cy:directed="1"/>
      <edge id="13312" label="17352 (interacts with) 56549" source="9621" target="9400" cy:directed="1"/>
      <edge id="13311" label="17352 (interacts with) 57613" source="9621" target="9395" cy:directed="1"/>
      <edge id="13310" label="17352 (interacts with) 58251" source="9621" target="9389" cy:directed="1"/>
      <edge id="13309" label="17352 (interacts with) 58260" source="9621" target="9388" cy:directed="1"/>
      <edge id="13308" label="17352 (interacts with) 58680" source="9621" target="9382" cy:directed="1"/>
      <edge id="13307" label="17352 (interacts with) 58927" source="9621" target="9381" cy:directed="1"/>
      <edge id="13306" label="17352 (interacts with) 59705" source="9621" target="9377" cy:directed="1"/>
      <edge id="13305" label="17352 (interacts with) 59740" source="9621" target="9376" cy:directed="1"/>
      <edge id="13304" label="17352 (interacts with) 61440" source="9621" target="9361" cy:directed="1"/>
      <edge id="13303" label="17358 (interacts with) 18274" source="9620" target="9614" cy:directed="1"/>
      <edge id="13302" label="17358 (interacts with) 21961" source="9620" target="9597" cy:directed="1"/>
      <edge id="13301" label="17358 (interacts with) 27425" source="9620" target="9559" cy:directed="1"/>
      <edge id="13300" label="17358 (interacts with) 28325" source="9620" target="9556" cy:directed="1"/>
      <edge id="13299" label="17358 (interacts with) 31764" source="9620" target="9537" cy:directed="1"/>
      <edge id="13298" label="17358 (interacts with) 33295" source="9620" target="9531" cy:directed="1"/>
      <edge id="13297" label="17358 (interacts with) 35934" source="9620" target="9517" cy:directed="1"/>
      <edge id="13296" label="17358 (interacts with) 39361" source="9620" target="9498" cy:directed="1"/>
      <edge id="13295" label="17358 (interacts with) 40330" source="9620" target="9493" cy:directed="1"/>
      <edge id="13294" label="17358 (interacts with) 42907" source="9620" target="9482" cy:directed="1"/>
      <edge id="13293" label="17358 (interacts with) 50953" source="9620" target="9432" cy:directed="1"/>
      <edge id="13292" label="17358 (interacts with) 51912" source="9620" target="9428" cy:directed="1"/>
      <edge id="13291" label="17358 (interacts with) 58680" source="9620" target="9382" cy:directed="1"/>
      <edge id="13290" label="17358 (interacts with) 61172" source="9620" target="9365" cy:directed="1"/>
      <edge id="13289" label="17358 (interacts with) 61669" source="9620" target="9358" cy:directed="1"/>
      <edge id="13288" label="17423 (interacts with) 23790" source="9619" target="9583" cy:directed="1"/>
      <edge id="13287" label="17423 (interacts with) 23791" source="9619" target="9582" cy:directed="1"/>
      <edge id="13286" label="17423 (interacts with) 27009" source="9619" target="9563" cy:directed="1"/>
      <edge id="13285" label="17423 (interacts with) 29945" source="9619" target="9544" cy:directed="1"/>
      <edge id="13284" label="17423 (interacts with) 30064" source="9619" target="9543" cy:directed="1"/>
      <edge id="13283" label="17423 (interacts with) 36068" source="9619" target="9515" cy:directed="1"/>
      <edge id="13282" label="17423 (interacts with) 36358" source="9619" target="9512" cy:directed="1"/>
      <edge id="13281" label="17423 (interacts with) 36467" source="9619" target="9511" cy:directed="1"/>
      <edge id="13280" label="17423 (interacts with) 38566" source="9619" target="9500" cy:directed="1"/>
      <edge id="13279" label="17423 (interacts with) 43388" source="9619" target="9476" cy:directed="1"/>
      <edge id="13278" label="17423 (interacts with) 48459" source="9619" target="9446" cy:directed="1"/>
      <edge id="13277" label="17423 (interacts with) 54715" source="9619" target="9407" cy:directed="1"/>
      <edge id="13276" label="17423 (interacts with) 56549" source="9619" target="9400" cy:directed="1"/>
      <edge id="13275" label="17423 (interacts with) 61283" source="9619" target="9364" cy:directed="1"/>
      <edge id="13274" label="17454 (interacts with) 18026" source="9618" target="9615" cy:directed="1"/>
      <edge id="13273" label="17454 (interacts with) 19116" source="9618" target="9611" cy:directed="1"/>
      <edge id="13272" label="17454 (interacts with) 20429" source="9618" target="9607" cy:directed="1"/>
      <edge id="13271" label="17454 (interacts with) 21037" source="9618" target="9604" cy:directed="1"/>
      <edge id="13270" label="17454 (interacts with) 23119" source="9618" target="9587" cy:directed="1"/>
      <edge id="13269" label="17454 (interacts with) 23152" source="9618" target="9586" cy:directed="1"/>
      <edge id="13268" label="17454 (interacts with) 23995" source="9618" target="9580" cy:directed="1"/>
      <edge id="13267" label="17454 (interacts with) 24554" source="9618" target="9575" cy:directed="1"/>
      <edge id="13266" label="17454 (interacts with) 25956" source="9618" target="9566" cy:directed="1"/>
      <edge id="13265" label="17454 (interacts with) 27041" source="9618" target="9562" cy:directed="1"/>
      <edge id="13264" label="17454 (interacts with) 27425" source="9618" target="9559" cy:directed="1"/>
      <edge id="13263" label="17454 (interacts with) 28226" source="9618" target="9557" cy:directed="1"/>
      <edge id="13262" label="17454 (interacts with) 28666" source="9618" target="9554" cy:directed="1"/>
      <edge id="13261" label="17454 (interacts with) 29233" source="9618" target="9552" cy:directed="1"/>
      <edge id="13260" label="17454 (interacts with) 29529" source="9618" target="9547" cy:directed="1"/>
      <edge id="13259" label="17454 (interacts with) 29574" source="9618" target="9546" cy:directed="1"/>
      <edge id="13258" label="17454 (interacts with) 31244" source="9618" target="9538" cy:directed="1"/>
      <edge id="13257" label="17454 (interacts with) 32057" source="9618" target="9534" cy:directed="1"/>
      <edge id="13256" label="17454 (interacts with) 33854" source="9618" target="9528" cy:directed="1"/>
      <edge id="13255" label="17454 (interacts with) 34277" source="9618" target="9525" cy:directed="1"/>
      <edge id="13254" label="17454 (interacts with) 34485" source="9618" target="9524" cy:directed="1"/>
      <edge id="13253" label="17454 (interacts with) 35688" source="9618" target="9518" cy:directed="1"/>
      <edge id="13252" label="17454 (interacts with) 36005" source="9618" target="9516" cy:directed="1"/>
      <edge id="13251" label="17454 (interacts with) 36358" source="9618" target="9512" cy:directed="1"/>
      <edge id="13250" label="17454 (interacts with) 37989" source="9618" target="9504" cy:directed="1"/>
      <edge id="13249" label="17454 (interacts with) 41276" source="9618" target="9489" cy:directed="1"/>
      <edge id="13248" label="17454 (interacts with) 41490" source="9618" target="9488" cy:directed="1"/>
      <edge id="13247" label="17454 (interacts with) 41638" source="9618" target="9487" cy:directed="1"/>
      <edge id="13246" label="17454 (interacts with) 43082" source="9618" target="9479" cy:directed="1"/>
      <edge id="13245" label="17454 (interacts with) 44379" source="9618" target="9469" cy:directed="1"/>
      <edge id="13244" label="17454 (interacts with) 44406" source="9618" target="9468" cy:directed="1"/>
      <edge id="13243" label="17454 (interacts with) 46809" source="9618" target="9453" cy:directed="1"/>
      <edge id="13242" label="17454 (interacts with) 47256" source="9618" target="9452" cy:directed="1"/>
      <edge id="13241" label="17454 (interacts with) 47867" source="9618" target="9448" cy:directed="1"/>
      <edge id="13240" label="17454 (interacts with) 49390" source="9618" target="9444" cy:directed="1"/>
      <edge id="13239" label="17454 (interacts with) 50515" source="9618" target="9438" cy:directed="1"/>
      <edge id="13238" label="17454 (interacts with) 52050" source="9618" target="9426" cy:directed="1"/>
      <edge id="13237" label="17454 (interacts with) 52297" source="9618" target="9423" cy:directed="1"/>
      <edge id="13236" label="17454 (interacts with) 53029" source="9618" target="9417" cy:directed="1"/>
      <edge id="13235" label="17454 (interacts with) 53122" source="9618" target="9415" cy:directed="1"/>
      <edge id="13234" label="17454 (interacts with) 53628" source="9618" target="9410" cy:directed="1"/>
      <edge id="13233" label="17454 (interacts with) 54524" source="9618" target="9408" cy:directed="1"/>
      <edge id="13232" label="17454 (interacts with) 57192" source="9618" target="9398" cy:directed="1"/>
      <edge id="13231" label="17454 (interacts with) 57236" source="9618" target="9397" cy:directed="1"/>
      <edge id="13230" label="17454 (interacts with) 57748" source="9618" target="9393" cy:directed="1"/>
      <edge id="13229" label="17454 (interacts with) 57984" source="9618" target="9390" cy:directed="1"/>
      <edge id="13228" label="17454 (interacts with) 58668" source="9618" target="9383" cy:directed="1"/>
      <edge id="13227" label="17454 (interacts with) 59350" source="9618" target="9380" cy:directed="1"/>
      <edge id="13226" label="17454 (interacts with) 59604" source="9618" target="9378" cy:directed="1"/>
      <edge id="13225" label="17454 (interacts with) 60382" source="9618" target="9373" cy:directed="1"/>
      <edge id="13224" label="17454 (interacts with) 60726" source="9618" target="9371" cy:directed="1"/>
      <edge id="13223" label="17454 (interacts with) 60884" source="9618" target="9370" cy:directed="1"/>
      <edge id="13222" label="17454 (interacts with) 60987" source="9618" target="9369" cy:directed="1"/>
      <edge id="13221" label="17454 (interacts with) 61074" source="9618" target="9368" cy:directed="1"/>
      <edge id="13220" label="17513 (interacts with) 18026" source="9617" target="9615" cy:directed="1"/>
      <edge id="13219" label="17513 (interacts with) 20429" source="9617" target="9607" cy:directed="1"/>
      <edge id="13218" label="17513 (interacts with) 22603" source="9617" target="9591" cy:directed="1"/>
      <edge id="13217" label="17513 (interacts with) 23119" source="9617" target="9587" cy:directed="1"/>
      <edge id="13216" label="17513 (interacts with) 23995" source="9617" target="9580" cy:directed="1"/>
      <edge id="13215" label="17513 (interacts with) 27041" source="9617" target="9562" cy:directed="1"/>
      <edge id="13214" label="17513 (interacts with) 27425" source="9617" target="9559" cy:directed="1"/>
      <edge id="13213" label="17513 (interacts with) 28556" source="9617" target="9555" cy:directed="1"/>
      <edge id="13212" label="17513 (interacts with) 29233" source="9617" target="9552" cy:directed="1"/>
      <edge id="13211" label="17513 (interacts with) 29529" source="9617" target="9547" cy:directed="1"/>
      <edge id="13210" label="17513 (interacts with) 31244" source="9617" target="9538" cy:directed="1"/>
      <edge id="13209" label="17513 (interacts with) 32057" source="9617" target="9534" cy:directed="1"/>
      <edge id="13208" label="17513 (interacts with) 32984" source="9617" target="9532" cy:directed="1"/>
      <edge id="13207" label="17513 (interacts with) 33854" source="9617" target="9528" cy:directed="1"/>
      <edge id="13206" label="17513 (interacts with) 33992" source="9617" target="9527" cy:directed="1"/>
      <edge id="13205" label="17513 (interacts with) 34277" source="9617" target="9525" cy:directed="1"/>
      <edge id="13204" label="17513 (interacts with) 38223" source="9617" target="9503" cy:directed="1"/>
      <edge id="13203" label="17513 (interacts with) 38923" source="9617" target="9499" cy:directed="1"/>
      <edge id="13202" label="17513 (interacts with) 41276" source="9617" target="9489" cy:directed="1"/>
      <edge id="13201" label="17513 (interacts with) 41490" source="9617" target="9488" cy:directed="1"/>
      <edge id="13200" label="17513 (interacts with) 43082" source="9617" target="9479" cy:directed="1"/>
      <edge id="13199" label="17513 (interacts with) 43346" source="9617" target="9477" cy:directed="1"/>
      <edge id="13198" label="17513 (interacts with) 43638" source="9617" target="9475" cy:directed="1"/>
      <edge id="13197" label="17513 (interacts with) 44379" source="9617" target="9469" cy:directed="1"/>
      <edge id="13196" label="17513 (interacts with) 46809" source="9617" target="9453" cy:directed="1"/>
      <edge id="13195" label="17513 (interacts with) 47867" source="9617" target="9448" cy:directed="1"/>
      <edge id="13194" label="17513 (interacts with) 49390" source="9617" target="9444" cy:directed="1"/>
      <edge id="13193" label="17513 (interacts with) 50859" source="9617" target="9435" cy:directed="1"/>
      <edge id="13192" label="17513 (interacts with) 51912" source="9617" target="9428" cy:directed="1"/>
      <edge id="13191" label="17513 (interacts with) 52150" source="9617" target="9424" cy:directed="1"/>
      <edge id="13190" label="17513 (interacts with) 53029" source="9617" target="9417" cy:directed="1"/>
      <edge id="13189" label="17513 (interacts with) 53628" source="9617" target="9410" cy:directed="1"/>
      <edge id="13188" label="17513 (interacts with) 54716" source="9617" target="9406" cy:directed="1"/>
      <edge id="13187" label="17513 (interacts with) 57748" source="9617" target="9393" cy:directed="1"/>
      <edge id="13186" label="17513 (interacts with) 59604" source="9617" target="9378" cy:directed="1"/>
      <edge id="13185" label="17513 (interacts with) 60884" source="9617" target="9370" cy:directed="1"/>
      <edge id="13184" label="17513 (interacts with) 60987" source="9617" target="9369" cy:directed="1"/>
      <edge id="13183" label="17513 (interacts with) 61096" source="9617" target="9367" cy:directed="1"/>
      <edge id="13182" label="17513 (interacts with) 61172" source="9617" target="9365" cy:directed="1"/>
      <edge id="13181" label="17513 (interacts with) 61669" source="9617" target="9358" cy:directed="1"/>
      <edge id="13180" label="17572 (interacts with) 31792" source="9616" target="9536" cy:directed="1"/>
      <edge id="13179" label="17572 (interacts with) 34074" source="9616" target="9526" cy:directed="1"/>
      <edge id="13178" label="17572 (interacts with) 35331" source="9616" target="9519" cy:directed="1"/>
      <edge id="13177" label="17572 (interacts with) 45666" source="9616" target="9461" cy:directed="1"/>
      <edge id="13176" label="17572 (interacts with) 56385" source="9616" target="9401" cy:directed="1"/>
      <edge id="13175" label="17572 (interacts with) 58621" source="9616" target="9384" cy:directed="1"/>
      <edge id="13174" label="17572 (interacts with) 62023" source="9616" target="9353" cy:directed="1"/>
      <edge id="13173" label="18026 (interacts with) 18921" source="9615" target="9613" cy:directed="1"/>
      <edge id="13172" label="18026 (interacts with) 19116" source="9615" target="9611" cy:directed="1"/>
      <edge id="13171" label="18026 (interacts with) 20429" source="9615" target="9607" cy:directed="1"/>
      <edge id="13170" label="18026 (interacts with) 23119" source="9615" target="9587" cy:directed="1"/>
      <edge id="13169" label="18026 (interacts with) 23974" source="9615" target="9581" cy:directed="1"/>
      <edge id="13168" label="18026 (interacts with) 23995" source="9615" target="9580" cy:directed="1"/>
      <edge id="13167" label="18026 (interacts with) 25956" source="9615" target="9566" cy:directed="1"/>
      <edge id="13166" label="18026 (interacts with) 27041" source="9615" target="9562" cy:directed="1"/>
      <edge id="13165" label="18026 (interacts with) 27425" source="9615" target="9559" cy:directed="1"/>
      <edge id="13164" label="18026 (interacts with) 29529" source="9615" target="9547" cy:directed="1"/>
      <edge id="13163" label="18026 (interacts with) 29574" source="9615" target="9546" cy:directed="1"/>
      <edge id="13162" label="18026 (interacts with) 31244" source="9615" target="9538" cy:directed="1"/>
      <edge id="13161" label="18026 (interacts with) 32057" source="9615" target="9534" cy:directed="1"/>
      <edge id="13160" label="18026 (interacts with) 33854" source="9615" target="9528" cy:directed="1"/>
      <edge id="13159" label="18026 (interacts with) 34277" source="9615" target="9525" cy:directed="1"/>
      <edge id="13158" label="18026 (interacts with) 35688" source="9615" target="9518" cy:directed="1"/>
      <edge id="13157" label="18026 (interacts with) 38546" source="9615" target="9501" cy:directed="1"/>
      <edge id="13156" label="18026 (interacts with) 41276" source="9615" target="9489" cy:directed="1"/>
      <edge id="13155" label="18026 (interacts with) 41490" source="9615" target="9488" cy:directed="1"/>
      <edge id="13154" label="18026 (interacts with) 42907" source="9615" target="9482" cy:directed="1"/>
      <edge id="13153" label="18026 (interacts with) 43082" source="9615" target="9479" cy:directed="1"/>
      <edge id="13152" label="18026 (interacts with) 43638" source="9615" target="9475" cy:directed="1"/>
      <edge id="13151" label="18026 (interacts with) 44117" source="9615" target="9472" cy:directed="1"/>
      <edge id="13150" label="18026 (interacts with) 44379" source="9615" target="9469" cy:directed="1"/>
      <edge id="13149" label="18026 (interacts with) 44406" source="9615" target="9468" cy:directed="1"/>
      <edge id="13148" label="18026 (interacts with) 44439" source="9615" target="9467" cy:directed="1"/>
      <edge id="13147" label="18026 (interacts with) 46809" source="9615" target="9453" cy:directed="1"/>
      <edge id="13146" label="18026 (interacts with) 47867" source="9615" target="9448" cy:directed="1"/>
      <edge id="13145" label="18026 (interacts with) 49390" source="9615" target="9444" cy:directed="1"/>
      <edge id="13144" label="18026 (interacts with) 51824" source="9615" target="9429" cy:directed="1"/>
      <edge id="13143" label="18026 (interacts with) 51912" source="9615" target="9428" cy:directed="1"/>
      <edge id="13142" label="18026 (interacts with) 52050" source="9615" target="9426" cy:directed="1"/>
      <edge id="13141" label="18026 (interacts with) 52051" source="9615" target="9425" cy:directed="1"/>
      <edge id="13140" label="18026 (interacts with) 52150" source="9615" target="9424" cy:directed="1"/>
      <edge id="13139" label="18026 (interacts with) 52297" source="9615" target="9423" cy:directed="1"/>
      <edge id="13138" label="18026 (interacts with) 53029" source="9615" target="9417" cy:directed="1"/>
      <edge id="13137" label="18026 (interacts with) 53628" source="9615" target="9410" cy:directed="1"/>
      <edge id="13136" label="18026 (interacts with) 54524" source="9615" target="9408" cy:directed="1"/>
      <edge id="13135" label="18026 (interacts with) 57236" source="9615" target="9397" cy:directed="1"/>
      <edge id="13134" label="18026 (interacts with) 57703" source="9615" target="9394" cy:directed="1"/>
      <edge id="13133" label="18026 (interacts with) 58668" source="9615" target="9383" cy:directed="1"/>
      <edge id="13132" label="18026 (interacts with) 59350" source="9615" target="9380" cy:directed="1"/>
      <edge id="13131" label="18026 (interacts with) 59604" source="9615" target="9378" cy:directed="1"/>
      <edge id="13130" label="18026 (interacts with) 60333" source="9615" target="9374" cy:directed="1"/>
      <edge id="13129" label="18026 (interacts with) 60382" source="9615" target="9373" cy:directed="1"/>
      <edge id="13128" label="18026 (interacts with) 60726" source="9615" target="9371" cy:directed="1"/>
      <edge id="13127" label="18026 (interacts with) 60884" source="9615" target="9370" cy:directed="1"/>
      <edge id="13126" label="18026 (interacts with) 60987" source="9615" target="9369" cy:directed="1"/>
      <edge id="13125" label="18026 (interacts with) 61074" source="9615" target="9368" cy:directed="1"/>
      <edge id="13124" label="18026 (interacts with) 61630" source="9615" target="9359" cy:directed="1"/>
      <edge id="13123" label="18026 (interacts with) 61669" source="9615" target="9358" cy:directed="1"/>
      <edge id="13122" label="18274 (interacts with) 20028" source="9614" target="9608" cy:directed="1"/>
      <edge id="13121" label="18274 (interacts with) 22695" source="9614" target="9590" cy:directed="1"/>
      <edge id="13120" label="18274 (interacts with) 27425" source="9614" target="9559" cy:directed="1"/>
      <edge id="13119" label="18274 (interacts with) 28325" source="9614" target="9556" cy:directed="1"/>
      <edge id="13118" label="18274 (interacts with) 39361" source="9614" target="9498" cy:directed="1"/>
      <edge id="13117" label="18274 (interacts with) 40330" source="9614" target="9493" cy:directed="1"/>
      <edge id="13116" label="18274 (interacts with) 42327" source="9614" target="9486" cy:directed="1"/>
      <edge id="13115" label="18274 (interacts with) 42907" source="9614" target="9482" cy:directed="1"/>
      <edge id="13114" label="18274 (interacts with) 43323" source="9614" target="9478" cy:directed="1"/>
      <edge id="13113" label="18274 (interacts with) 45423" source="9614" target="9463" cy:directed="1"/>
      <edge id="13112" label="18274 (interacts with) 51824" source="9614" target="9429" cy:directed="1"/>
      <edge id="13111" label="18274 (interacts with) 57703" source="9614" target="9394" cy:directed="1"/>
      <edge id="13110" label="18274 (interacts with) 61096" source="9614" target="9367" cy:directed="1"/>
      <edge id="13109" label="18274 (interacts with) 61630" source="9614" target="9359" cy:directed="1"/>
      <edge id="13108" label="18921 (interacts with) 20429" source="9613" target="9607" cy:directed="1"/>
      <edge id="13107" label="18921 (interacts with) 20497" source="9613" target="9606" cy:directed="1"/>
      <edge id="13106" label="18921 (interacts with) 23974" source="9613" target="9581" cy:directed="1"/>
      <edge id="13105" label="18921 (interacts with) 23995" source="9613" target="9580" cy:directed="1"/>
      <edge id="13104" label="18921 (interacts with) 27330" source="9613" target="9560" cy:directed="1"/>
      <edge id="13103" label="18921 (interacts with) 31244" source="9613" target="9538" cy:directed="1"/>
      <edge id="13102" label="18921 (interacts with) 32057" source="9613" target="9534" cy:directed="1"/>
      <edge id="13101" label="18921 (interacts with) 33854" source="9613" target="9528" cy:directed="1"/>
      <edge id="13100" label="18921 (interacts with) 38223" source="9613" target="9503" cy:directed="1"/>
      <edge id="13099" label="18921 (interacts with) 39653" source="9613" target="9496" cy:directed="1"/>
      <edge id="13098" label="18921 (interacts with) 41276" source="9613" target="9489" cy:directed="1"/>
      <edge id="13097" label="18921 (interacts with) 42327" source="9613" target="9486" cy:directed="1"/>
      <edge id="13096" label="18921 (interacts with) 42907" source="9613" target="9482" cy:directed="1"/>
      <edge id="13095" label="18921 (interacts with) 43638" source="9613" target="9475" cy:directed="1"/>
      <edge id="13094" label="18921 (interacts with) 44117" source="9613" target="9472" cy:directed="1"/>
      <edge id="13093" label="18921 (interacts with) 51574" source="9613" target="9430" cy:directed="1"/>
      <edge id="13092" label="18921 (interacts with) 51824" source="9613" target="9429" cy:directed="1"/>
      <edge id="13091" label="18921 (interacts with) 52051" source="9613" target="9425" cy:directed="1"/>
      <edge id="13090" label="18921 (interacts with) 52150" source="9613" target="9424" cy:directed="1"/>
      <edge id="13089" label="18921 (interacts with) 52568" source="9613" target="9422" cy:directed="1"/>
      <edge id="13088" label="18921 (interacts with) 57703" source="9613" target="9394" cy:directed="1"/>
      <edge id="13087" label="18921 (interacts with) 60333" source="9613" target="9374" cy:directed="1"/>
      <edge id="13086" label="18921 (interacts with) 61630" source="9613" target="9359" cy:directed="1"/>
      <edge id="13085" label="18928 (interacts with) 25019" source="9612" target="9571" cy:directed="1"/>
      <edge id="13084" label="18928 (interacts with) 31764" source="9612" target="9537" cy:directed="1"/>
      <edge id="13083" label="18928 (interacts with) 36068" source="9612" target="9515" cy:directed="1"/>
      <edge id="13082" label="18928 (interacts with) 36495" source="9612" target="9510" cy:directed="1"/>
      <edge id="13081" label="18928 (interacts with) 36976" source="9612" target="9508" cy:directed="1"/>
      <edge id="13080" label="18928 (interacts with) 37031" source="9612" target="9506" cy:directed="1"/>
      <edge id="13079" label="18928 (interacts with) 39551" source="9612" target="9497" cy:directed="1"/>
      <edge id="13078" label="18928 (interacts with) 40341" source="9612" target="9492" cy:directed="1"/>
      <edge id="13077" label="18928 (interacts with) 46261" source="9612" target="9459" cy:directed="1"/>
      <edge id="13076" label="18928 (interacts with) 49998" source="9612" target="9442" cy:directed="1"/>
      <edge id="13075" label="18928 (interacts with) 54715" source="9612" target="9407" cy:directed="1"/>
      <edge id="13074" label="18928 (interacts with) 56549" source="9612" target="9400" cy:directed="1"/>
      <edge id="13073" label="18928 (interacts with) 59740" source="9612" target="9376" cy:directed="1"/>
      <edge id="13072" label="19116 (interacts with) 21810" source="9611" target="9598" cy:directed="1"/>
      <edge id="13071" label="19116 (interacts with) 21961" source="9611" target="9597" cy:directed="1"/>
      <edge id="13070" label="19116 (interacts with) 22229" source="9611" target="9594" cy:directed="1"/>
      <edge id="13069" label="19116 (interacts with) 23152" source="9611" target="9586" cy:directed="1"/>
      <edge id="13068" label="19116 (interacts with) 23506" source="9611" target="9584" cy:directed="1"/>
      <edge id="13067" label="19116 (interacts with) 23974" source="9611" target="9581" cy:directed="1"/>
      <edge id="13066" label="19116 (interacts with) 24554" source="9611" target="9575" cy:directed="1"/>
      <edge id="13065" label="19116 (interacts with) 25956" source="9611" target="9566" cy:directed="1"/>
      <edge id="13064" label="19116 (interacts with) 27041" source="9611" target="9562" cy:directed="1"/>
      <edge id="13063" label="19116 (interacts with) 29574" source="9611" target="9546" cy:directed="1"/>
      <edge id="13062" label="19116 (interacts with) 31244" source="9611" target="9538" cy:directed="1"/>
      <edge id="13061" label="19116 (interacts with) 32057" source="9611" target="9534" cy:directed="1"/>
      <edge id="13060" label="19116 (interacts with) 36005" source="9611" target="9516" cy:directed="1"/>
      <edge id="13059" label="19116 (interacts with) 41638" source="9611" target="9487" cy:directed="1"/>
      <edge id="13058" label="19116 (interacts with) 43082" source="9611" target="9479" cy:directed="1"/>
      <edge id="13057" label="19116 (interacts with) 44406" source="9611" target="9468" cy:directed="1"/>
      <edge id="13056" label="19116 (interacts with) 44439" source="9611" target="9467" cy:directed="1"/>
      <edge id="13055" label="19116 (interacts with) 46368" source="9611" target="9457" cy:directed="1"/>
      <edge id="13054" label="19116 (interacts with) 49390" source="9611" target="9444" cy:directed="1"/>
      <edge id="13053" label="19116 (interacts with) 50515" source="9611" target="9438" cy:directed="1"/>
      <edge id="13052" label="19116 (interacts with) 52050" source="9611" target="9426" cy:directed="1"/>
      <edge id="13051" label="19116 (interacts with) 52297" source="9611" target="9423" cy:directed="1"/>
      <edge id="13050" label="19116 (interacts with) 53029" source="9611" target="9417" cy:directed="1"/>
      <edge id="13049" label="19116 (interacts with) 53315" source="9611" target="9413" cy:directed="1"/>
      <edge id="13048" label="19116 (interacts with) 54524" source="9611" target="9408" cy:directed="1"/>
      <edge id="13047" label="19116 (interacts with) 56248" source="9611" target="9402" cy:directed="1"/>
      <edge id="13046" label="19116 (interacts with) 57192" source="9611" target="9398" cy:directed="1"/>
      <edge id="13045" label="19116 (interacts with) 57236" source="9611" target="9397" cy:directed="1"/>
      <edge id="13044" label="19116 (interacts with) 57813" source="9611" target="9392" cy:directed="1"/>
      <edge id="13043" label="19116 (interacts with) 58668" source="9611" target="9383" cy:directed="1"/>
      <edge id="13042" label="19116 (interacts with) 59350" source="9611" target="9380" cy:directed="1"/>
      <edge id="13041" label="19116 (interacts with) 60333" source="9611" target="9374" cy:directed="1"/>
      <edge id="13040" label="19116 (interacts with) 60382" source="9611" target="9373" cy:directed="1"/>
      <edge id="13039" label="19116 (interacts with) 60726" source="9611" target="9371" cy:directed="1"/>
      <edge id="13038" label="19116 (interacts with) 60987" source="9611" target="9369" cy:directed="1"/>
      <edge id="13037" label="19116 (interacts with) 61630" source="9611" target="9359" cy:directed="1"/>
      <edge id="13036" label="19343 (interacts with) 24621" source="9610" target="9574" cy:directed="1"/>
      <edge id="13035" label="19343 (interacts with) 27282" source="9610" target="9561" cy:directed="1"/>
      <edge id="13034" label="19343 (interacts with) 40511" source="9610" target="9491" cy:directed="1"/>
      <edge id="13033" label="19343 (interacts with) 42597" source="9610" target="9483" cy:directed="1"/>
      <edge id="13032" label="19343 (interacts with) 46539" source="9610" target="9455" cy:directed="1"/>
      <edge id="13031" label="19343 (interacts with) 47484" source="9610" target="9450" cy:directed="1"/>
      <edge id="13030" label="19343 (interacts with) 47690" source="9610" target="9449" cy:directed="1"/>
      <edge id="13029" label="19343 (interacts with) 48376" source="9610" target="9447" cy:directed="1"/>
      <edge id="13028" label="19343 (interacts with) 55319" source="9610" target="9404" cy:directed="1"/>
      <edge id="13027" label="19343 (interacts with) 56114" source="9610" target="9403" cy:directed="1"/>
      <edge id="13026" label="19343 (interacts with) 58448" source="9610" target="9386" cy:directed="1"/>
      <edge id="13025" label="19441 (interacts with) 21357" source="9609" target="9601" cy:directed="1"/>
      <edge id="13024" label="19441 (interacts with) 21588" source="9609" target="9600" cy:directed="1"/>
      <edge id="13023" label="19441 (interacts with) 21644" source="9609" target="9599" cy:directed="1"/>
      <edge id="13022" label="19441 (interacts with) 24140" source="9609" target="9578" cy:directed="1"/>
      <edge id="13021" label="19441 (interacts with) 28556" source="9609" target="9555" cy:directed="1"/>
      <edge id="13020" label="19441 (interacts with) 32984" source="9609" target="9532" cy:directed="1"/>
      <edge id="13019" label="19441 (interacts with) 38923" source="9609" target="9499" cy:directed="1"/>
      <edge id="13018" label="19441 (interacts with) 50859" source="9609" target="9435" cy:directed="1"/>
      <edge id="13017" label="19441 (interacts with) 53438" source="9609" target="9412" cy:directed="1"/>
      <edge id="13016" label="20028 (interacts with) 22603" source="9608" target="9591" cy:directed="1"/>
      <edge id="13015" label="20028 (interacts with) 22695" source="9608" target="9590" cy:directed="1"/>
      <edge id="13014" label="20028 (interacts with) 27425" source="9608" target="9559" cy:directed="1"/>
      <edge id="13013" label="20028 (interacts with) 29529" source="9608" target="9547" cy:directed="1"/>
      <edge id="13012" label="20028 (interacts with) 45423" source="9608" target="9463" cy:directed="1"/>
      <edge id="13011" label="20028 (interacts with) 52297" source="9608" target="9423" cy:directed="1"/>
      <edge id="13010" label="20028 (interacts with) 59350" source="9608" target="9380" cy:directed="1"/>
      <edge id="13009" label="20028 (interacts with) 60884" source="9608" target="9370" cy:directed="1"/>
      <edge id="13008" label="20028 (interacts with) 61096" source="9608" target="9367" cy:directed="1"/>
      <edge id="13007" label="20429 (interacts with) 22034" source="9607" target="9596" cy:directed="1"/>
      <edge id="13006" label="20429 (interacts with) 22603" source="9607" target="9591" cy:directed="1"/>
      <edge id="13005" label="20429 (interacts with) 23119" source="9607" target="9587" cy:directed="1"/>
      <edge id="13004" label="20429 (interacts with) 23974" source="9607" target="9581" cy:directed="1"/>
      <edge id="13003" label="20429 (interacts with) 23995" source="9607" target="9580" cy:directed="1"/>
      <edge id="13002" label="20429 (interacts with) 25956" source="9607" target="9566" cy:directed="1"/>
      <edge id="13001" label="20429 (interacts with) 27041" source="9607" target="9562" cy:directed="1"/>
      <edge id="13000" label="20429 (interacts with) 28556" source="9607" target="9555" cy:directed="1"/>
      <edge id="12999" label="20429 (interacts with) 29233" source="9607" target="9552" cy:directed="1"/>
      <edge id="12998" label="20429 (interacts with) 29529" source="9607" target="9547" cy:directed="1"/>
      <edge id="12997" label="20429 (interacts with) 29574" source="9607" target="9546" cy:directed="1"/>
      <edge id="12996" label="20429 (interacts with) 31244" source="9607" target="9538" cy:directed="1"/>
      <edge id="12995" label="20429 (interacts with) 32057" source="9607" target="9534" cy:directed="1"/>
      <edge id="12994" label="20429 (interacts with) 33854" source="9607" target="9528" cy:directed="1"/>
      <edge id="12993" label="20429 (interacts with) 33992" source="9607" target="9527" cy:directed="1"/>
      <edge id="12992" label="20429 (interacts with) 34277" source="9607" target="9525" cy:directed="1"/>
      <edge id="12991" label="20429 (interacts with) 35688" source="9607" target="9518" cy:directed="1"/>
      <edge id="12990" label="20429 (interacts with) 38223" source="9607" target="9503" cy:directed="1"/>
      <edge id="12989" label="20429 (interacts with) 38546" source="9607" target="9501" cy:directed="1"/>
      <edge id="12988" label="20429 (interacts with) 41276" source="9607" target="9489" cy:directed="1"/>
      <edge id="12987" label="20429 (interacts with) 41490" source="9607" target="9488" cy:directed="1"/>
      <edge id="12986" label="20429 (interacts with) 43082" source="9607" target="9479" cy:directed="1"/>
      <edge id="12985" label="20429 (interacts with) 43346" source="9607" target="9477" cy:directed="1"/>
      <edge id="12984" label="20429 (interacts with) 43638" source="9607" target="9475" cy:directed="1"/>
      <edge id="12983" label="20429 (interacts with) 44379" source="9607" target="9469" cy:directed="1"/>
      <edge id="12982" label="20429 (interacts with) 44406" source="9607" target="9468" cy:directed="1"/>
      <edge id="12981" label="20429 (interacts with) 46809" source="9607" target="9453" cy:directed="1"/>
      <edge id="12980" label="20429 (interacts with) 47867" source="9607" target="9448" cy:directed="1"/>
      <edge id="12979" label="20429 (interacts with) 49390" source="9607" target="9444" cy:directed="1"/>
      <edge id="12978" label="20429 (interacts with) 51912" source="9607" target="9428" cy:directed="1"/>
      <edge id="12977" label="20429 (interacts with) 52050" source="9607" target="9426" cy:directed="1"/>
      <edge id="12976" label="20429 (interacts with) 52051" source="9607" target="9425" cy:directed="1"/>
      <edge id="12975" label="20429 (interacts with) 52150" source="9607" target="9424" cy:directed="1"/>
      <edge id="12974" label="20429 (interacts with) 52297" source="9607" target="9423" cy:directed="1"/>
      <edge id="12973" label="20429 (interacts with) 53029" source="9607" target="9417" cy:directed="1"/>
      <edge id="12972" label="20429 (interacts with) 53628" source="9607" target="9410" cy:directed="1"/>
      <edge id="12971" label="20429 (interacts with) 57748" source="9607" target="9393" cy:directed="1"/>
      <edge id="12970" label="20429 (interacts with) 57984" source="9607" target="9390" cy:directed="1"/>
      <edge id="12969" label="20429 (interacts with) 58668" source="9607" target="9383" cy:directed="1"/>
      <edge id="12968" label="20429 (interacts with) 59350" source="9607" target="9380" cy:directed="1"/>
      <edge id="12967" label="20429 (interacts with) 59604" source="9607" target="9378" cy:directed="1"/>
      <edge id="12966" label="20429 (interacts with) 60333" source="9607" target="9374" cy:directed="1"/>
      <edge id="12965" label="20429 (interacts with) 60382" source="9607" target="9373" cy:directed="1"/>
      <edge id="12964" label="20429 (interacts with) 60726" source="9607" target="9371" cy:directed="1"/>
      <edge id="12963" label="20429 (interacts with) 60884" source="9607" target="9370" cy:directed="1"/>
      <edge id="12962" label="20429 (interacts with) 60987" source="9607" target="9369" cy:directed="1"/>
      <edge id="12961" label="20429 (interacts with) 61074" source="9607" target="9368" cy:directed="1"/>
      <edge id="12960" label="20429 (interacts with) 61630" source="9607" target="9359" cy:directed="1"/>
      <edge id="12959" label="20429 (interacts with) 61669" source="9607" target="9358" cy:directed="1"/>
      <edge id="12958" label="20497 (interacts with) 27330" source="9606" target="9560" cy:directed="1"/>
      <edge id="12957" label="20497 (interacts with) 39653" source="9606" target="9496" cy:directed="1"/>
      <edge id="12956" label="20497 (interacts with) 42327" source="9606" target="9486" cy:directed="1"/>
      <edge id="12955" label="20497 (interacts with) 44117" source="9606" target="9472" cy:directed="1"/>
      <edge id="12954" label="20497 (interacts with) 50334" source="9606" target="9439" cy:directed="1"/>
      <edge id="12953" label="20497 (interacts with) 51452" source="9606" target="9431" cy:directed="1"/>
      <edge id="12952" label="20497 (interacts with) 51574" source="9606" target="9430" cy:directed="1"/>
      <edge id="12951" label="20497 (interacts with) 52051" source="9606" target="9425" cy:directed="1"/>
      <edge id="12950" label="20497 (interacts with) 52568" source="9606" target="9422" cy:directed="1"/>
      <edge id="12949" label="21009 (interacts with) 22173" source="9605" target="9595" cy:directed="1"/>
      <edge id="12948" label="21009 (interacts with) 22388" source="9605" target="9592" cy:directed="1"/>
      <edge id="12947" label="21009 (interacts with) 22773" source="9605" target="9588" cy:directed="1"/>
      <edge id="12946" label="21009 (interacts with) 24621" source="9605" target="9574" cy:directed="1"/>
      <edge id="12945" label="21009 (interacts with) 24624" source="9605" target="9573" cy:directed="1"/>
      <edge id="12944" label="21009 (interacts with) 25893" source="9605" target="9568" cy:directed="1"/>
      <edge id="12943" label="21009 (interacts with) 25948" source="9605" target="9567" cy:directed="1"/>
      <edge id="12942" label="21009 (interacts with) 25970" source="9605" target="9565" cy:directed="1"/>
      <edge id="12941" label="21009 (interacts with) 27590" source="9605" target="9558" cy:directed="1"/>
      <edge id="12940" label="21009 (interacts with) 29313" source="9605" target="9550" cy:directed="1"/>
      <edge id="12939" label="21009 (interacts with) 29505" source="9605" target="9548" cy:directed="1"/>
      <edge id="12938" label="21009 (interacts with) 29576" source="9605" target="9545" cy:directed="1"/>
      <edge id="12937" label="21009 (interacts with) 30980" source="9605" target="9540" cy:directed="1"/>
      <edge id="12936" label="21009 (interacts with) 32929" source="9605" target="9533" cy:directed="1"/>
      <edge id="12935" label="21009 (interacts with) 33424" source="9605" target="9530" cy:directed="1"/>
      <edge id="12934" label="21009 (interacts with) 40511" source="9605" target="9491" cy:directed="1"/>
      <edge id="12933" label="21009 (interacts with) 40697" source="9605" target="9490" cy:directed="1"/>
      <edge id="12932" label="21009 (interacts with) 42561" source="9605" target="9484" cy:directed="1"/>
      <edge id="12931" label="21009 (interacts with) 43910" source="9605" target="9474" cy:directed="1"/>
      <edge id="12930" label="21009 (interacts with) 44225" source="9605" target="9471" cy:directed="1"/>
      <edge id="12929" label="21009 (interacts with) 44942" source="9605" target="9465" cy:directed="1"/>
      <edge id="12928" label="21009 (interacts with) 46316" source="9605" target="9458" cy:directed="1"/>
      <edge id="12927" label="21009 (interacts with) 47317" source="9605" target="9451" cy:directed="1"/>
      <edge id="12926" label="21009 (interacts with) 49677" source="9605" target="9443" cy:directed="1"/>
      <edge id="12925" label="21009 (interacts with) 50330" source="9605" target="9440" cy:directed="1"/>
      <edge id="12924" label="21009 (interacts with) 50587" source="9605" target="9437" cy:directed="1"/>
      <edge id="12923" label="21009 (interacts with) 52047" source="9605" target="9427" cy:directed="1"/>
      <edge id="12922" label="21009 (interacts with) 53796" source="9605" target="9409" cy:directed="1"/>
      <edge id="12921" label="21009 (interacts with) 54827" source="9605" target="9405" cy:directed="1"/>
      <edge id="12920" label="21009 (interacts with) 57568" source="9605" target="9396" cy:directed="1"/>
      <edge id="12919" label="21009 (interacts with) 57613" source="9605" target="9395" cy:directed="1"/>
      <edge id="12918" label="21009 (interacts with) 58260" source="9605" target="9388" cy:directed="1"/>
      <edge id="12917" label="21009 (interacts with) 58462" source="9605" target="9385" cy:directed="1"/>
      <edge id="12916" label="21009 (interacts with) 58927" source="9605" target="9381" cy:directed="1"/>
      <edge id="12915" label="21009 (interacts with) 59368" source="9605" target="9379" cy:directed="1"/>
      <edge id="12914" label="21009 (interacts with) 61138" source="9605" target="9366" cy:directed="1"/>
      <edge id="12913" label="21009 (interacts with) 61440" source="9605" target="9361" cy:directed="1"/>
      <edge id="12912" label="21037 (interacts with) 21961" source="9604" target="9597" cy:directed="1"/>
      <edge id="12911" label="21037 (interacts with) 23791" source="9604" target="9582" cy:directed="1"/>
      <edge id="12910" label="21037 (interacts with) 24554" source="9604" target="9575" cy:directed="1"/>
      <edge id="12909" label="21037 (interacts with) 25956" source="9604" target="9566" cy:directed="1"/>
      <edge id="12908" label="21037 (interacts with) 27425" source="9604" target="9559" cy:directed="1"/>
      <edge id="12907" label="21037 (interacts with) 28226" source="9604" target="9557" cy:directed="1"/>
      <edge id="12906" label="21037 (interacts with) 29529" source="9604" target="9547" cy:directed="1"/>
      <edge id="12905" label="21037 (interacts with) 29574" source="9604" target="9546" cy:directed="1"/>
      <edge id="12904" label="21037 (interacts with) 36005" source="9604" target="9516" cy:directed="1"/>
      <edge id="12903" label="21037 (interacts with) 36068" source="9604" target="9515" cy:directed="1"/>
      <edge id="12902" label="21037 (interacts with) 36358" source="9604" target="9512" cy:directed="1"/>
      <edge id="12901" label="21037 (interacts with) 36976" source="9604" target="9508" cy:directed="1"/>
      <edge id="12900" label="21037 (interacts with) 37989" source="9604" target="9504" cy:directed="1"/>
      <edge id="12899" label="21037 (interacts with) 38566" source="9604" target="9500" cy:directed="1"/>
      <edge id="12898" label="21037 (interacts with) 44379" source="9604" target="9469" cy:directed="1"/>
      <edge id="12897" label="21037 (interacts with) 44969" source="9604" target="9464" cy:directed="1"/>
      <edge id="12896" label="21037 (interacts with) 45423" source="9604" target="9463" cy:directed="1"/>
      <edge id="12895" label="21037 (interacts with) 47256" source="9604" target="9452" cy:directed="1"/>
      <edge id="12894" label="21037 (interacts with) 49390" source="9604" target="9444" cy:directed="1"/>
      <edge id="12893" label="21037 (interacts with) 49998" source="9604" target="9442" cy:directed="1"/>
      <edge id="12892" label="21037 (interacts with) 52050" source="9604" target="9426" cy:directed="1"/>
      <edge id="12891" label="21037 (interacts with) 52297" source="9604" target="9423" cy:directed="1"/>
      <edge id="12890" label="21037 (interacts with) 53058" source="9604" target="9416" cy:directed="1"/>
      <edge id="12889" label="21037 (interacts with) 53122" source="9604" target="9415" cy:directed="1"/>
      <edge id="12888" label="21037 (interacts with) 53628" source="9604" target="9410" cy:directed="1"/>
      <edge id="12887" label="21037 (interacts with) 54524" source="9604" target="9408" cy:directed="1"/>
      <edge id="12886" label="21037 (interacts with) 56248" source="9604" target="9402" cy:directed="1"/>
      <edge id="12885" label="21037 (interacts with) 57813" source="9604" target="9392" cy:directed="1"/>
      <edge id="12884" label="21037 (interacts with) 58680" source="9604" target="9382" cy:directed="1"/>
      <edge id="12883" label="21037 (interacts with) 59350" source="9604" target="9380" cy:directed="1"/>
      <edge id="12882" label="21037 (interacts with) 59604" source="9604" target="9378" cy:directed="1"/>
      <edge id="12881" label="21037 (interacts with) 60884" source="9604" target="9370" cy:directed="1"/>
      <edge id="12880" label="21037 (interacts with) 60987" source="9604" target="9369" cy:directed="1"/>
      <edge id="12879" label="21037 (interacts with) 61669" source="9604" target="9358" cy:directed="1"/>
      <edge id="12878" label="21281 (interacts with) 25019" source="9603" target="9571" cy:directed="1"/>
      <edge id="12877" label="21281 (interacts with) 27282" source="9603" target="9561" cy:directed="1"/>
      <edge id="12876" label="21281 (interacts with) 29320" source="9603" target="9549" cy:directed="1"/>
      <edge id="12875" label="21281 (interacts with) 33424" source="9603" target="9530" cy:directed="1"/>
      <edge id="12874" label="21281 (interacts with) 33439" source="9603" target="9529" cy:directed="1"/>
      <edge id="12873" label="21281 (interacts with) 36355" source="9603" target="9513" cy:directed="1"/>
      <edge id="12872" label="21281 (interacts with) 36495" source="9603" target="9510" cy:directed="1"/>
      <edge id="12871" label="21281 (interacts with) 37031" source="9603" target="9506" cy:directed="1"/>
      <edge id="12870" label="21281 (interacts with) 39839" source="9603" target="9494" cy:directed="1"/>
      <edge id="12869" label="21281 (interacts with) 42454" source="9603" target="9485" cy:directed="1"/>
      <edge id="12868" label="21281 (interacts with) 43062" source="9603" target="9481" cy:directed="1"/>
      <edge id="12867" label="21281 (interacts with) 44037" source="9603" target="9473" cy:directed="1"/>
      <edge id="12866" label="21281 (interacts with) 44609" source="9603" target="9466" cy:directed="1"/>
      <edge id="12865" label="21281 (interacts with) 46261" source="9603" target="9459" cy:directed="1"/>
      <edge id="12864" label="21281 (interacts with) 47690" source="9603" target="9449" cy:directed="1"/>
      <edge id="12863" label="21281 (interacts with) 55319" source="9603" target="9404" cy:directed="1"/>
      <edge id="12862" label="21281 (interacts with) 56114" source="9603" target="9403" cy:directed="1"/>
      <edge id="12861" label="21281 (interacts with) 57613" source="9603" target="9395" cy:directed="1"/>
      <edge id="12860" label="21281 (interacts with) 59705" source="9603" target="9377" cy:directed="1"/>
      <edge id="12859" label="21281 (interacts with) 61440" source="9603" target="9361" cy:directed="1"/>
      <edge id="12858" label="21285 (interacts with) 21810" source="9602" target="9598" cy:directed="1"/>
      <edge id="12857" label="21285 (interacts with) 44439" source="9602" target="9467" cy:directed="1"/>
      <edge id="12856" label="21285 (interacts with) 46368" source="9602" target="9457" cy:directed="1"/>
      <edge id="12855" label="21285 (interacts with) 58274" source="9602" target="9387" cy:directed="1"/>
      <edge id="12854" label="21357 (interacts with) 21588" source="9601" target="9600" cy:directed="1"/>
      <edge id="12853" label="21357 (interacts with) 53438" source="9601" target="9412" cy:directed="1"/>
      <edge id="12852" label="21357 (interacts with) 60401" source="9601" target="9372" cy:directed="1"/>
      <edge id="12851" label="21588 (interacts with) 24130" source="9600" target="9579" cy:directed="1"/>
      <edge id="12850" label="21588 (interacts with) 24140" source="9600" target="9578" cy:directed="1"/>
      <edge id="12849" label="21588 (interacts with) 28556" source="9600" target="9555" cy:directed="1"/>
      <edge id="12848" label="21588 (interacts with) 32984" source="9600" target="9532" cy:directed="1"/>
      <edge id="12847" label="21588 (interacts with) 33992" source="9600" target="9527" cy:directed="1"/>
      <edge id="12846" label="21588 (interacts with) 38923" source="9600" target="9499" cy:directed="1"/>
      <edge id="12845" label="21588 (interacts with) 43346" source="9600" target="9477" cy:directed="1"/>
      <edge id="12844" label="21588 (interacts with) 50859" source="9600" target="9435" cy:directed="1"/>
      <edge id="12843" label="21588 (interacts with) 53438" source="9600" target="9412" cy:directed="1"/>
      <edge id="12842" label="21588 (interacts with) 54716" source="9600" target="9406" cy:directed="1"/>
      <edge id="12841" label="21588 (interacts with) 57748" source="9600" target="9393" cy:directed="1"/>
      <edge id="12840" label="21588 (interacts with) 60401" source="9600" target="9372" cy:directed="1"/>
      <edge id="12839" label="21644 (interacts with) 23401" source="9599" target="9585" cy:directed="1"/>
      <edge id="12838" label="21644 (interacts with) 32984" source="9599" target="9532" cy:directed="1"/>
      <edge id="12837" label="21644 (interacts with) 38923" source="9599" target="9499" cy:directed="1"/>
      <edge id="12836" label="21644 (interacts with) 50859" source="9599" target="9435" cy:directed="1"/>
      <edge id="12835" label="21644 (interacts with) 53247" source="9599" target="9414" cy:directed="1"/>
      <edge id="12834" label="21810 (interacts with) 21961" source="9598" target="9597" cy:directed="1"/>
      <edge id="12833" label="21810 (interacts with) 23152" source="9598" target="9586" cy:directed="1"/>
      <edge id="12832" label="21810 (interacts with) 23791" source="9598" target="9582" cy:directed="1"/>
      <edge id="12831" label="21810 (interacts with) 23974" source="9598" target="9581" cy:directed="1"/>
      <edge id="12830" label="21810 (interacts with) 24554" source="9598" target="9575" cy:directed="1"/>
      <edge id="12829" label="21810 (interacts with) 27425" source="9598" target="9559" cy:directed="1"/>
      <edge id="12828" label="21810 (interacts with) 28325" source="9598" target="9556" cy:directed="1"/>
      <edge id="12827" label="21810 (interacts with) 29529" source="9598" target="9547" cy:directed="1"/>
      <edge id="12826" label="21810 (interacts with) 31244" source="9598" target="9538" cy:directed="1"/>
      <edge id="12825" label="21810 (interacts with) 32057" source="9598" target="9534" cy:directed="1"/>
      <edge id="12824" label="21810 (interacts with) 36005" source="9598" target="9516" cy:directed="1"/>
      <edge id="12823" label="21810 (interacts with) 41638" source="9598" target="9487" cy:directed="1"/>
      <edge id="12822" label="21810 (interacts with) 42907" source="9598" target="9482" cy:directed="1"/>
      <edge id="12821" label="21810 (interacts with) 43081" source="9598" target="9480" cy:directed="1"/>
      <edge id="12820" label="21810 (interacts with) 44439" source="9598" target="9467" cy:directed="1"/>
      <edge id="12819" label="21810 (interacts with) 45423" source="9598" target="9463" cy:directed="1"/>
      <edge id="12818" label="21810 (interacts with) 46368" source="9598" target="9457" cy:directed="1"/>
      <edge id="12817" label="21810 (interacts with) 49390" source="9598" target="9444" cy:directed="1"/>
      <edge id="12816" label="21810 (interacts with) 52050" source="9598" target="9426" cy:directed="1"/>
      <edge id="12815" label="21810 (interacts with) 52297" source="9598" target="9423" cy:directed="1"/>
      <edge id="12814" label="21810 (interacts with) 53315" source="9598" target="9413" cy:directed="1"/>
      <edge id="12813" label="21810 (interacts with) 53628" source="9598" target="9410" cy:directed="1"/>
      <edge id="12812" label="21810 (interacts with) 54524" source="9598" target="9408" cy:directed="1"/>
      <edge id="12811" label="21810 (interacts with) 56248" source="9598" target="9402" cy:directed="1"/>
      <edge id="12810" label="21810 (interacts with) 57192" source="9598" target="9398" cy:directed="1"/>
      <edge id="12809" label="21810 (interacts with) 57236" source="9598" target="9397" cy:directed="1"/>
      <edge id="12808" label="21810 (interacts with) 57813" source="9598" target="9392" cy:directed="1"/>
      <edge id="12807" label="21810 (interacts with) 58274" source="9598" target="9387" cy:directed="1"/>
      <edge id="12806" label="21810 (interacts with) 59350" source="9598" target="9380" cy:directed="1"/>
      <edge id="12805" label="21810 (interacts with) 60333" source="9598" target="9374" cy:directed="1"/>
      <edge id="12804" label="21810 (interacts with) 60382" source="9598" target="9373" cy:directed="1"/>
      <edge id="12803" label="21810 (interacts with) 60987" source="9598" target="9369" cy:directed="1"/>
      <edge id="12802" label="21810 (interacts with) 61630" source="9598" target="9359" cy:directed="1"/>
      <edge id="12801" label="21961 (interacts with) 22695" source="9597" target="9590" cy:directed="1"/>
      <edge id="12800" label="21961 (interacts with) 23791" source="9597" target="9582" cy:directed="1"/>
      <edge id="12799" label="21961 (interacts with) 24554" source="9597" target="9575" cy:directed="1"/>
      <edge id="12798" label="21961 (interacts with) 27425" source="9597" target="9559" cy:directed="1"/>
      <edge id="12797" label="21961 (interacts with) 28325" source="9597" target="9556" cy:directed="1"/>
      <edge id="12796" label="21961 (interacts with) 29529" source="9597" target="9547" cy:directed="1"/>
      <edge id="12795" label="21961 (interacts with) 36005" source="9597" target="9516" cy:directed="1"/>
      <edge id="12794" label="21961 (interacts with) 36358" source="9597" target="9512" cy:directed="1"/>
      <edge id="12793" label="21961 (interacts with) 40341" source="9597" target="9492" cy:directed="1"/>
      <edge id="12792" label="21961 (interacts with) 43081" source="9597" target="9480" cy:directed="1"/>
      <edge id="12791" label="21961 (interacts with) 44439" source="9597" target="9467" cy:directed="1"/>
      <edge id="12790" label="21961 (interacts with) 44969" source="9597" target="9464" cy:directed="1"/>
      <edge id="12789" label="21961 (interacts with) 45423" source="9597" target="9463" cy:directed="1"/>
      <edge id="12788" label="21961 (interacts with) 47256" source="9597" target="9452" cy:directed="1"/>
      <edge id="12787" label="21961 (interacts with) 49390" source="9597" target="9444" cy:directed="1"/>
      <edge id="12786" label="21961 (interacts with) 52050" source="9597" target="9426" cy:directed="1"/>
      <edge id="12785" label="21961 (interacts with) 52297" source="9597" target="9423" cy:directed="1"/>
      <edge id="12784" label="21961 (interacts with) 53058" source="9597" target="9416" cy:directed="1"/>
      <edge id="12783" label="21961 (interacts with) 53628" source="9597" target="9410" cy:directed="1"/>
      <edge id="12782" label="21961 (interacts with) 54524" source="9597" target="9408" cy:directed="1"/>
      <edge id="12781" label="21961 (interacts with) 56248" source="9597" target="9402" cy:directed="1"/>
      <edge id="12780" label="21961 (interacts with) 57236" source="9597" target="9397" cy:directed="1"/>
      <edge id="12779" label="21961 (interacts with) 57813" source="9597" target="9392" cy:directed="1"/>
      <edge id="12778" label="21961 (interacts with) 58680" source="9597" target="9382" cy:directed="1"/>
      <edge id="12777" label="21961 (interacts with) 59350" source="9597" target="9380" cy:directed="1"/>
      <edge id="12776" label="21961 (interacts with) 59604" source="9597" target="9378" cy:directed="1"/>
      <edge id="12775" label="21961 (interacts with) 60987" source="9597" target="9369" cy:directed="1"/>
      <edge id="12774" label="21961 (interacts with) 61669" source="9597" target="9358" cy:directed="1"/>
      <edge id="12773" label="22034 (interacts with) 27041" source="9596" target="9562" cy:directed="1"/>
      <edge id="12772" label="22034 (interacts with) 29233" source="9596" target="9552" cy:directed="1"/>
      <edge id="12771" label="22034 (interacts with) 32057" source="9596" target="9534" cy:directed="1"/>
      <edge id="12770" label="22034 (interacts with) 35688" source="9596" target="9518" cy:directed="1"/>
      <edge id="12769" label="22034 (interacts with) 41276" source="9596" target="9489" cy:directed="1"/>
      <edge id="12768" label="22034 (interacts with) 43638" source="9596" target="9475" cy:directed="1"/>
      <edge id="12767" label="22034 (interacts with) 46426" source="9596" target="9456" cy:directed="1"/>
      <edge id="12766" label="22034 (interacts with) 46809" source="9596" target="9453" cy:directed="1"/>
      <edge id="12765" label="22034 (interacts with) 53029" source="9596" target="9417" cy:directed="1"/>
      <edge id="12764" label="22034 (interacts with) 53454" source="9596" target="9411" cy:directed="1"/>
      <edge id="12763" label="22034 (interacts with) 57984" source="9596" target="9390" cy:directed="1"/>
      <edge id="12762" label="22034 (interacts with) 58621" source="9596" target="9384" cy:directed="1"/>
      <edge id="12761" label="22034 (interacts with) 58668" source="9596" target="9383" cy:directed="1"/>
      <edge id="12760" label="22034 (interacts with) 60726" source="9596" target="9371" cy:directed="1"/>
      <edge id="12759" label="22034 (interacts with) 61074" source="9596" target="9368" cy:directed="1"/>
      <edge id="12758" label="22173 (interacts with) 22773" source="9595" target="9588" cy:directed="1"/>
      <edge id="12757" label="22173 (interacts with) 31025" source="9595" target="9539" cy:directed="1"/>
      <edge id="12756" label="22173 (interacts with) 32929" source="9595" target="9533" cy:directed="1"/>
      <edge id="12755" label="22173 (interacts with) 39683" source="9595" target="9495" cy:directed="1"/>
      <edge id="12754" label="22173 (interacts with) 42561" source="9595" target="9484" cy:directed="1"/>
      <edge id="12753" label="22173 (interacts with) 43910" source="9595" target="9474" cy:directed="1"/>
      <edge id="12752" label="22173 (interacts with) 44225" source="9595" target="9471" cy:directed="1"/>
      <edge id="12751" label="22173 (interacts with) 47317" source="9595" target="9451" cy:directed="1"/>
      <edge id="12750" label="22173 (interacts with) 48376" source="9595" target="9447" cy:directed="1"/>
      <edge id="12749" label="22173 (interacts with) 49059" source="9595" target="9445" cy:directed="1"/>
      <edge id="12748" label="22173 (interacts with) 49677" source="9595" target="9443" cy:directed="1"/>
      <edge id="12747" label="22173 (interacts with) 50587" source="9595" target="9437" cy:directed="1"/>
      <edge id="12746" label="22173 (interacts with) 57568" source="9595" target="9396" cy:directed="1"/>
      <edge id="12745" label="22173 (interacts with) 58462" source="9595" target="9385" cy:directed="1"/>
      <edge id="12744" label="22173 (interacts with) 58927" source="9595" target="9381" cy:directed="1"/>
      <edge id="12743" label="22173 (interacts with) 59368" source="9595" target="9379" cy:directed="1"/>
      <edge id="12742" label="22173 (interacts with) 59960" source="9595" target="9375" cy:directed="1"/>
      <edge id="12741" label="22173 (interacts with) 61138" source="9595" target="9366" cy:directed="1"/>
      <edge id="12740" label="22229 (interacts with) 23506" source="9594" target="9584" cy:directed="1"/>
      <edge id="12739" label="22229 (interacts with) 24554" source="9594" target="9575" cy:directed="1"/>
      <edge id="12738" label="22229 (interacts with) 25319" source="9594" target="9570" cy:directed="1"/>
      <edge id="12737" label="22229 (interacts with) 25433" source="9594" target="9569" cy:directed="1"/>
      <edge id="12736" label="22229 (interacts with) 28226" source="9594" target="9557" cy:directed="1"/>
      <edge id="12735" label="22229 (interacts with) 30380" source="9594" target="9542" cy:directed="1"/>
      <edge id="12734" label="22229 (interacts with) 35031" source="9594" target="9521" cy:directed="1"/>
      <edge id="12733" label="22229 (interacts with) 36005" source="9594" target="9516" cy:directed="1"/>
      <edge id="12732" label="22229 (interacts with) 36349" source="9594" target="9514" cy:directed="1"/>
      <edge id="12731" label="22229 (interacts with) 37989" source="9594" target="9504" cy:directed="1"/>
      <edge id="12730" label="22229 (interacts with) 41638" source="9594" target="9487" cy:directed="1"/>
      <edge id="12729" label="22229 (interacts with) 47256" source="9594" target="9452" cy:directed="1"/>
      <edge id="12728" label="22229 (interacts with) 50515" source="9594" target="9438" cy:directed="1"/>
      <edge id="12727" label="22229 (interacts with) 53058" source="9594" target="9416" cy:directed="1"/>
      <edge id="12726" label="22229 (interacts with) 54524" source="9594" target="9408" cy:directed="1"/>
      <edge id="12725" label="22229 (interacts with) 57192" source="9594" target="9398" cy:directed="1"/>
      <edge id="12724" label="22229 (interacts with) 57813" source="9594" target="9392" cy:directed="1"/>
      <edge id="12723" label="22388 (interacts with) 22773" source="9592" target="9588" cy:directed="1"/>
      <edge id="12722" label="22388 (interacts with) 24552" source="9592" target="9576" cy:directed="1"/>
      <edge id="12721" label="22388 (interacts with) 24621" source="9592" target="9574" cy:directed="1"/>
      <edge id="12720" label="22388 (interacts with) 24624" source="9592" target="9573" cy:directed="1"/>
      <edge id="12719" label="22388 (interacts with) 25893" source="9592" target="9568" cy:directed="1"/>
      <edge id="12718" label="22388 (interacts with) 27282" source="9592" target="9561" cy:directed="1"/>
      <edge id="12717" label="22388 (interacts with) 27590" source="9592" target="9558" cy:directed="1"/>
      <edge id="12716" label="22388 (interacts with) 29505" source="9592" target="9548" cy:directed="1"/>
      <edge id="12715" label="22388 (interacts with) 29576" source="9592" target="9545" cy:directed="1"/>
      <edge id="12714" label="22388 (interacts with) 30980" source="9592" target="9540" cy:directed="1"/>
      <edge id="12713" label="22388 (interacts with) 32929" source="9592" target="9533" cy:directed="1"/>
      <edge id="12712" label="22388 (interacts with) 33424" source="9592" target="9530" cy:directed="1"/>
      <edge id="12711" label="22388 (interacts with) 36355" source="9592" target="9513" cy:directed="1"/>
      <edge id="12710" label="22388 (interacts with) 36996" source="9592" target="9507" cy:directed="1"/>
      <edge id="12709" label="22388 (interacts with) 40511" source="9592" target="9491" cy:directed="1"/>
      <edge id="12708" label="22388 (interacts with) 40697" source="9592" target="9490" cy:directed="1"/>
      <edge id="12707" label="22388 (interacts with) 42454" source="9592" target="9485" cy:directed="1"/>
      <edge id="12706" label="22388 (interacts with) 42561" source="9592" target="9484" cy:directed="1"/>
      <edge id="12705" label="22388 (interacts with) 44037" source="9592" target="9473" cy:directed="1"/>
      <edge id="12704" label="22388 (interacts with) 44225" source="9592" target="9471" cy:directed="1"/>
      <edge id="12703" label="22388 (interacts with) 44609" source="9592" target="9466" cy:directed="1"/>
      <edge id="12702" label="22388 (interacts with) 47690" source="9592" target="9449" cy:directed="1"/>
      <edge id="12701" label="22388 (interacts with) 49677" source="9592" target="9443" cy:directed="1"/>
      <edge id="12700" label="22388 (interacts with) 50587" source="9592" target="9437" cy:directed="1"/>
      <edge id="12699" label="22388 (interacts with) 50938" source="9592" target="9434" cy:directed="1"/>
      <edge id="12698" label="22388 (interacts with) 52047" source="9592" target="9427" cy:directed="1"/>
      <edge id="12697" label="22388 (interacts with) 52795" source="9592" target="9420" cy:directed="1"/>
      <edge id="12696" label="22388 (interacts with) 53796" source="9592" target="9409" cy:directed="1"/>
      <edge id="12695" label="22388 (interacts with) 55319" source="9592" target="9404" cy:directed="1"/>
      <edge id="12694" label="22388 (interacts with) 56114" source="9592" target="9403" cy:directed="1"/>
      <edge id="12693" label="22388 (interacts with) 57613" source="9592" target="9395" cy:directed="1"/>
      <edge id="12692" label="22388 (interacts with) 58260" source="9592" target="9388" cy:directed="1"/>
      <edge id="12691" label="22388 (interacts with) 58462" source="9592" target="9385" cy:directed="1"/>
      <edge id="12690" label="22388 (interacts with) 58927" source="9592" target="9381" cy:directed="1"/>
      <edge id="12689" label="22388 (interacts with) 59368" source="9592" target="9379" cy:directed="1"/>
      <edge id="12688" label="22388 (interacts with) 61138" source="9592" target="9366" cy:directed="1"/>
      <edge id="12687" label="22388 (interacts with) 61440" source="9592" target="9361" cy:directed="1"/>
      <edge id="12686" label="22603 (interacts with) 23119" source="9591" target="9587" cy:directed="1"/>
      <edge id="12685" label="22603 (interacts with) 23974" source="9591" target="9581" cy:directed="1"/>
      <edge id="12684" label="22603 (interacts with) 23995" source="9591" target="9580" cy:directed="1"/>
      <edge id="12683" label="22603 (interacts with) 27425" source="9591" target="9559" cy:directed="1"/>
      <edge id="12682" label="22603 (interacts with) 28556" source="9591" target="9555" cy:directed="1"/>
      <edge id="12681" label="22603 (interacts with) 29529" source="9591" target="9547" cy:directed="1"/>
      <edge id="12680" label="22603 (interacts with) 31244" source="9591" target="9538" cy:directed="1"/>
      <edge id="12679" label="22603 (interacts with) 33854" source="9591" target="9528" cy:directed="1"/>
      <edge id="12678" label="22603 (interacts with) 33992" source="9591" target="9527" cy:directed="1"/>
      <edge id="12677" label="22603 (interacts with) 34277" source="9591" target="9525" cy:directed="1"/>
      <edge id="12676" label="22603 (interacts with) 38223" source="9591" target="9503" cy:directed="1"/>
      <edge id="12675" label="22603 (interacts with) 38546" source="9591" target="9501" cy:directed="1"/>
      <edge id="12674" label="22603 (interacts with) 40330" source="9591" target="9493" cy:directed="1"/>
      <edge id="12673" label="22603 (interacts with) 41276" source="9591" target="9489" cy:directed="1"/>
      <edge id="12672" label="22603 (interacts with) 41490" source="9591" target="9488" cy:directed="1"/>
      <edge id="12671" label="22603 (interacts with) 42907" source="9591" target="9482" cy:directed="1"/>
      <edge id="12670" label="22603 (interacts with) 43082" source="9591" target="9479" cy:directed="1"/>
      <edge id="12669" label="22603 (interacts with) 44379" source="9591" target="9469" cy:directed="1"/>
      <edge id="12668" label="22603 (interacts with) 45423" source="9591" target="9463" cy:directed="1"/>
      <edge id="12667" label="22603 (interacts with) 47867" source="9591" target="9448" cy:directed="1"/>
      <edge id="12666" label="22603 (interacts with) 49390" source="9591" target="9444" cy:directed="1"/>
      <edge id="12665" label="22603 (interacts with) 50859" source="9591" target="9435" cy:directed="1"/>
      <edge id="12664" label="22603 (interacts with) 51824" source="9591" target="9429" cy:directed="1"/>
      <edge id="12663" label="22603 (interacts with) 51912" source="9591" target="9428" cy:directed="1"/>
      <edge id="12662" label="22603 (interacts with) 52150" source="9591" target="9424" cy:directed="1"/>
      <edge id="12661" label="22603 (interacts with) 52297" source="9591" target="9423" cy:directed="1"/>
      <edge id="12660" label="22603 (interacts with) 53628" source="9591" target="9410" cy:directed="1"/>
      <edge id="12659" label="22603 (interacts with) 57703" source="9591" target="9394" cy:directed="1"/>
      <edge id="12658" label="22603 (interacts with) 59604" source="9591" target="9378" cy:directed="1"/>
      <edge id="12657" label="22603 (interacts with) 60884" source="9591" target="9370" cy:directed="1"/>
      <edge id="12656" label="22603 (interacts with) 61096" source="9591" target="9367" cy:directed="1"/>
      <edge id="12655" label="22603 (interacts with) 61172" source="9591" target="9365" cy:directed="1"/>
      <edge id="12654" label="22603 (interacts with) 61630" source="9591" target="9359" cy:directed="1"/>
      <edge id="12653" label="22603 (interacts with) 61669" source="9591" target="9358" cy:directed="1"/>
      <edge id="12652" label="22695 (interacts with) 27425" source="9590" target="9559" cy:directed="1"/>
      <edge id="12651" label="22695 (interacts with) 28325" source="9590" target="9556" cy:directed="1"/>
      <edge id="12650" label="22695 (interacts with) 30064" source="9590" target="9543" cy:directed="1"/>
      <edge id="12649" label="22695 (interacts with) 45423" source="9590" target="9463" cy:directed="1"/>
      <edge id="12648" label="22695 (interacts with) 52297" source="9590" target="9423" cy:directed="1"/>
      <edge id="12647" label="22695 (interacts with) 61283" source="9590" target="9364" cy:directed="1"/>
      <edge id="12646" label="22695 (interacts with) 61728" source="9590" target="9357" cy:directed="1"/>
      <edge id="12645" label="13732 (interacts with) 22695" source="9589" target="9590" cy:directed="1"/>
      <edge id="12644" label="13732 (interacts with) 34954" source="9589" target="9522" cy:directed="1"/>
      <edge id="12643" label="13732 (interacts with) 61283" source="9589" target="9364" cy:directed="1"/>
      <edge id="12642" label="13732 (interacts with) 61728" source="9589" target="9357" cy:directed="1"/>
      <edge id="12641" label="22773 (interacts with) 24354" source="9588" target="9577" cy:directed="1"/>
      <edge id="12640" label="22773 (interacts with) 24552" source="9588" target="9576" cy:directed="1"/>
      <edge id="12639" label="22773 (interacts with) 24621" source="9588" target="9574" cy:directed="1"/>
      <edge id="12638" label="22773 (interacts with) 24624" source="9588" target="9573" cy:directed="1"/>
      <edge id="12637" label="22773 (interacts with) 25893" source="9588" target="9568" cy:directed="1"/>
      <edge id="12636" label="22773 (interacts with) 25948" source="9588" target="9567" cy:directed="1"/>
      <edge id="12635" label="22773 (interacts with) 25970" source="9588" target="9565" cy:directed="1"/>
      <edge id="12634" label="22773 (interacts with) 27009" source="9588" target="9563" cy:directed="1"/>
      <edge id="12633" label="22773 (interacts with) 29313" source="9588" target="9550" cy:directed="1"/>
      <edge id="12632" label="22773 (interacts with) 29505" source="9588" target="9548" cy:directed="1"/>
      <edge id="12631" label="22773 (interacts with) 29576" source="9588" target="9545" cy:directed="1"/>
      <edge id="12630" label="22773 (interacts with) 30980" source="9588" target="9540" cy:directed="1"/>
      <edge id="12629" label="22773 (interacts with) 32929" source="9588" target="9533" cy:directed="1"/>
      <edge id="12628" label="22773 (interacts with) 36996" source="9588" target="9507" cy:directed="1"/>
      <edge id="12627" label="22773 (interacts with) 40511" source="9588" target="9491" cy:directed="1"/>
      <edge id="12626" label="22773 (interacts with) 40697" source="9588" target="9490" cy:directed="1"/>
      <edge id="12625" label="22773 (interacts with) 42561" source="9588" target="9484" cy:directed="1"/>
      <edge id="12624" label="22773 (interacts with) 43910" source="9588" target="9474" cy:directed="1"/>
      <edge id="12623" label="22773 (interacts with) 44225" source="9588" target="9471" cy:directed="1"/>
      <edge id="12622" label="22773 (interacts with) 44942" source="9588" target="9465" cy:directed="1"/>
      <edge id="12621" label="22773 (interacts with) 46316" source="9588" target="9458" cy:directed="1"/>
      <edge id="12620" label="22773 (interacts with) 47317" source="9588" target="9451" cy:directed="1"/>
      <edge id="12619" label="22773 (interacts with) 49677" source="9588" target="9443" cy:directed="1"/>
      <edge id="12618" label="22773 (interacts with) 50330" source="9588" target="9440" cy:directed="1"/>
      <edge id="12617" label="22773 (interacts with) 50587" source="9588" target="9437" cy:directed="1"/>
      <edge id="12616" label="22773 (interacts with) 50938" source="9588" target="9434" cy:directed="1"/>
      <edge id="12615" label="22773 (interacts with) 52047" source="9588" target="9427" cy:directed="1"/>
      <edge id="12614" label="22773 (interacts with) 52795" source="9588" target="9420" cy:directed="1"/>
      <edge id="12613" label="22773 (interacts with) 53796" source="9588" target="9409" cy:directed="1"/>
      <edge id="12612" label="22773 (interacts with) 57568" source="9588" target="9396" cy:directed="1"/>
      <edge id="12611" label="22773 (interacts with) 57613" source="9588" target="9395" cy:directed="1"/>
      <edge id="12610" label="22773 (interacts with) 58260" source="9588" target="9388" cy:directed="1"/>
      <edge id="12609" label="22773 (interacts with) 58462" source="9588" target="9385" cy:directed="1"/>
      <edge id="12608" label="22773 (interacts with) 58927" source="9588" target="9381" cy:directed="1"/>
      <edge id="12607" label="22773 (interacts with) 59368" source="9588" target="9379" cy:directed="1"/>
      <edge id="12606" label="22773 (interacts with) 59960" source="9588" target="9375" cy:directed="1"/>
      <edge id="12605" label="22773 (interacts with) 61138" source="9588" target="9366" cy:directed="1"/>
      <edge id="12604" label="22773 (interacts with) 61357" source="9588" target="9362" cy:directed="1"/>
      <edge id="12603" label="22773 (interacts with) 61797" source="9588" target="9355" cy:directed="1"/>
      <edge id="12602" label="23119 (interacts with) 23974" source="9587" target="9581" cy:directed="1"/>
      <edge id="12601" label="23119 (interacts with) 23995" source="9587" target="9580" cy:directed="1"/>
      <edge id="12600" label="23119 (interacts with) 27425" source="9587" target="9559" cy:directed="1"/>
      <edge id="12599" label="23119 (interacts with) 28556" source="9587" target="9555" cy:directed="1"/>
      <edge id="12598" label="23119 (interacts with) 29529" source="9587" target="9547" cy:directed="1"/>
      <edge id="12597" label="23119 (interacts with) 31244" source="9587" target="9538" cy:directed="1"/>
      <edge id="12596" label="23119 (interacts with) 32057" source="9587" target="9534" cy:directed="1"/>
      <edge id="12595" label="23119 (interacts with) 32984" source="9587" target="9532" cy:directed="1"/>
      <edge id="12594" label="23119 (interacts with) 33854" source="9587" target="9528" cy:directed="1"/>
      <edge id="12593" label="23119 (interacts with) 33992" source="9587" target="9527" cy:directed="1"/>
      <edge id="12592" label="23119 (interacts with) 34277" source="9587" target="9525" cy:directed="1"/>
      <edge id="12591" label="23119 (interacts with) 35688" source="9587" target="9518" cy:directed="1"/>
      <edge id="12590" label="23119 (interacts with) 38223" source="9587" target="9503" cy:directed="1"/>
      <edge id="12589" label="23119 (interacts with) 38923" source="9587" target="9499" cy:directed="1"/>
      <edge id="12588" label="23119 (interacts with) 41276" source="9587" target="9489" cy:directed="1"/>
      <edge id="12587" label="23119 (interacts with) 41490" source="9587" target="9488" cy:directed="1"/>
      <edge id="12586" label="23119 (interacts with) 43082" source="9587" target="9479" cy:directed="1"/>
      <edge id="12585" label="23119 (interacts with) 43346" source="9587" target="9477" cy:directed="1"/>
      <edge id="12584" label="23119 (interacts with) 43638" source="9587" target="9475" cy:directed="1"/>
      <edge id="12583" label="23119 (interacts with) 44379" source="9587" target="9469" cy:directed="1"/>
      <edge id="12582" label="23119 (interacts with) 46809" source="9587" target="9453" cy:directed="1"/>
      <edge id="12581" label="23119 (interacts with) 47867" source="9587" target="9448" cy:directed="1"/>
      <edge id="12580" label="23119 (interacts with) 49390" source="9587" target="9444" cy:directed="1"/>
      <edge id="12579" label="23119 (interacts with) 50859" source="9587" target="9435" cy:directed="1"/>
      <edge id="12578" label="23119 (interacts with) 51912" source="9587" target="9428" cy:directed="1"/>
      <edge id="12577" label="23119 (interacts with) 52051" source="9587" target="9425" cy:directed="1"/>
      <edge id="12576" label="23119 (interacts with) 52150" source="9587" target="9424" cy:directed="1"/>
      <edge id="12575" label="23119 (interacts with) 53029" source="9587" target="9417" cy:directed="1"/>
      <edge id="12574" label="23119 (interacts with) 53628" source="9587" target="9410" cy:directed="1"/>
      <edge id="12573" label="23119 (interacts with) 54716" source="9587" target="9406" cy:directed="1"/>
      <edge id="12572" label="23119 (interacts with) 57748" source="9587" target="9393" cy:directed="1"/>
      <edge id="12571" label="23119 (interacts with) 57984" source="9587" target="9390" cy:directed="1"/>
      <edge id="12570" label="23119 (interacts with) 59604" source="9587" target="9378" cy:directed="1"/>
      <edge id="12569" label="23119 (interacts with) 60726" source="9587" target="9371" cy:directed="1"/>
      <edge id="12568" label="23119 (interacts with) 60884" source="9587" target="9370" cy:directed="1"/>
      <edge id="12567" label="23119 (interacts with) 60987" source="9587" target="9369" cy:directed="1"/>
      <edge id="12566" label="23119 (interacts with) 61096" source="9587" target="9367" cy:directed="1"/>
      <edge id="12565" label="23119 (interacts with) 61172" source="9587" target="9365" cy:directed="1"/>
      <edge id="12564" label="23119 (interacts with) 61630" source="9587" target="9359" cy:directed="1"/>
      <edge id="12563" label="23119 (interacts with) 61669" source="9587" target="9358" cy:directed="1"/>
      <edge id="12562" label="23152 (interacts with) 23506" source="9586" target="9584" cy:directed="1"/>
      <edge id="12561" label="23152 (interacts with) 24554" source="9586" target="9575" cy:directed="1"/>
      <edge id="12560" label="23152 (interacts with) 27041" source="9586" target="9562" cy:directed="1"/>
      <edge id="12559" label="23152 (interacts with) 29574" source="9586" target="9546" cy:directed="1"/>
      <edge id="12558" label="23152 (interacts with) 31244" source="9586" target="9538" cy:directed="1"/>
      <edge id="12557" label="23152 (interacts with) 32057" source="9586" target="9534" cy:directed="1"/>
      <edge id="12556" label="23152 (interacts with) 41638" source="9586" target="9487" cy:directed="1"/>
      <edge id="12555" label="23152 (interacts with) 43082" source="9586" target="9479" cy:directed="1"/>
      <edge id="12554" label="23152 (interacts with) 44406" source="9586" target="9468" cy:directed="1"/>
      <edge id="12553" label="23152 (interacts with) 44439" source="9586" target="9467" cy:directed="1"/>
      <edge id="12552" label="23152 (interacts with) 46426" source="9586" target="9456" cy:directed="1"/>
      <edge id="12551" label="23152 (interacts with) 50515" source="9586" target="9438" cy:directed="1"/>
      <edge id="12550" label="23152 (interacts with) 52050" source="9586" target="9426" cy:directed="1"/>
      <edge id="12549" label="23152 (interacts with) 52297" source="9586" target="9423" cy:directed="1"/>
      <edge id="12548" label="23152 (interacts with) 53029" source="9586" target="9417" cy:directed="1"/>
      <edge id="12547" label="23152 (interacts with) 53315" source="9586" target="9413" cy:directed="1"/>
      <edge id="12546" label="23152 (interacts with) 54524" source="9586" target="9408" cy:directed="1"/>
      <edge id="12545" label="23152 (interacts with) 57192" source="9586" target="9398" cy:directed="1"/>
      <edge id="12544" label="23152 (interacts with) 57236" source="9586" target="9397" cy:directed="1"/>
      <edge id="12543" label="23152 (interacts with) 57813" source="9586" target="9392" cy:directed="1"/>
      <edge id="12542" label="23152 (interacts with) 58668" source="9586" target="9383" cy:directed="1"/>
      <edge id="12541" label="23152 (interacts with) 60382" source="9586" target="9373" cy:directed="1"/>
      <edge id="12540" label="23152 (interacts with) 60726" source="9586" target="9371" cy:directed="1"/>
      <edge id="12539" label="23401 (interacts with) 38223" source="9585" target="9503" cy:directed="1"/>
      <edge id="12538" label="23401 (interacts with) 39653" source="9585" target="9496" cy:directed="1"/>
      <edge id="12537" label="23401 (interacts with) 52051" source="9585" target="9425" cy:directed="1"/>
      <edge id="12536" label="23401 (interacts with) 52568" source="9585" target="9422" cy:directed="1"/>
      <edge id="12535" label="23401 (interacts with) 53247" source="9585" target="9414" cy:directed="1"/>
      <edge id="12534" label="23506 (interacts with) 24554" source="9584" target="9575" cy:directed="1"/>
      <edge id="12533" label="23506 (interacts with) 25319" source="9584" target="9570" cy:directed="1"/>
      <edge id="12532" label="23506 (interacts with) 28226" source="9584" target="9557" cy:directed="1"/>
      <edge id="12531" label="23506 (interacts with) 29574" source="9584" target="9546" cy:directed="1"/>
      <edge id="12530" label="23506 (interacts with) 30380" source="9584" target="9542" cy:directed="1"/>
      <edge id="12529" label="23506 (interacts with) 36005" source="9584" target="9516" cy:directed="1"/>
      <edge id="12528" label="23506 (interacts with) 41638" source="9584" target="9487" cy:directed="1"/>
      <edge id="12527" label="23506 (interacts with) 44406" source="9584" target="9468" cy:directed="1"/>
      <edge id="12526" label="23506 (interacts with) 46426" source="9584" target="9456" cy:directed="1"/>
      <edge id="12525" label="23506 (interacts with) 47256" source="9584" target="9452" cy:directed="1"/>
      <edge id="12524" label="23506 (interacts with) 50515" source="9584" target="9438" cy:directed="1"/>
      <edge id="12523" label="23506 (interacts with) 53315" source="9584" target="9413" cy:directed="1"/>
      <edge id="12522" label="23506 (interacts with) 54524" source="9584" target="9408" cy:directed="1"/>
      <edge id="12521" label="23506 (interacts with) 57192" source="9584" target="9398" cy:directed="1"/>
      <edge id="12520" label="23506 (interacts with) 57236" source="9584" target="9397" cy:directed="1"/>
      <edge id="12519" label="23506 (interacts with) 60382" source="9584" target="9373" cy:directed="1"/>
      <edge id="12518" label="23790 (interacts with) 29945" source="9583" target="9544" cy:directed="1"/>
      <edge id="12517" label="23790 (interacts with) 35031" source="9583" target="9521" cy:directed="1"/>
      <edge id="12516" label="23790 (interacts with) 36349" source="9583" target="9514" cy:directed="1"/>
      <edge id="12515" label="23790 (interacts with) 36467" source="9583" target="9511" cy:directed="1"/>
      <edge id="12514" label="23790 (interacts with) 38566" source="9583" target="9500" cy:directed="1"/>
      <edge id="12513" label="23790 (interacts with) 39551" source="9583" target="9497" cy:directed="1"/>
      <edge id="12512" label="23790 (interacts with) 45778" source="9583" target="9460" cy:directed="1"/>
      <edge id="12511" label="23790 (interacts with) 48459" source="9583" target="9446" cy:directed="1"/>
      <edge id="12510" label="23790 (interacts with) 56549" source="9583" target="9400" cy:directed="1"/>
      <edge id="12509" label="23791 (interacts with) 24554" source="9582" target="9575" cy:directed="1"/>
      <edge id="12508" label="23791 (interacts with) 25956" source="9582" target="9566" cy:directed="1"/>
      <edge id="12507" label="23791 (interacts with) 27425" source="9582" target="9559" cy:directed="1"/>
      <edge id="12506" label="23791 (interacts with) 28325" source="9582" target="9556" cy:directed="1"/>
      <edge id="12505" label="23791 (interacts with) 29529" source="9582" target="9547" cy:directed="1"/>
      <edge id="12504" label="23791 (interacts with) 30064" source="9582" target="9543" cy:directed="1"/>
      <edge id="12503" label="23791 (interacts with) 36005" source="9582" target="9516" cy:directed="1"/>
      <edge id="12502" label="23791 (interacts with) 36068" source="9582" target="9515" cy:directed="1"/>
      <edge id="12501" label="23791 (interacts with) 36358" source="9582" target="9512" cy:directed="1"/>
      <edge id="12500" label="23791 (interacts with) 36976" source="9582" target="9508" cy:directed="1"/>
      <edge id="12499" label="23791 (interacts with) 37989" source="9582" target="9504" cy:directed="1"/>
      <edge id="12498" label="23791 (interacts with) 38566" source="9582" target="9500" cy:directed="1"/>
      <edge id="12497" label="23791 (interacts with) 44969" source="9582" target="9464" cy:directed="1"/>
      <edge id="12496" label="23791 (interacts with) 45423" source="9582" target="9463" cy:directed="1"/>
      <edge id="12495" label="23791 (interacts with) 47256" source="9582" target="9452" cy:directed="1"/>
      <edge id="12494" label="23791 (interacts with) 49390" source="9582" target="9444" cy:directed="1"/>
      <edge id="12493" label="23791 (interacts with) 52050" source="9582" target="9426" cy:directed="1"/>
      <edge id="12492" label="23791 (interacts with) 52297" source="9582" target="9423" cy:directed="1"/>
      <edge id="12491" label="23791 (interacts with) 53058" source="9582" target="9416" cy:directed="1"/>
      <edge id="12490" label="23791 (interacts with) 53628" source="9582" target="9410" cy:directed="1"/>
      <edge id="12489" label="23791 (interacts with) 56248" source="9582" target="9402" cy:directed="1"/>
      <edge id="12488" label="23791 (interacts with) 57813" source="9582" target="9392" cy:directed="1"/>
      <edge id="12487" label="23791 (interacts with) 58680" source="9582" target="9382" cy:directed="1"/>
      <edge id="12486" label="23791 (interacts with) 59350" source="9582" target="9380" cy:directed="1"/>
      <edge id="12485" label="23791 (interacts with) 59604" source="9582" target="9378" cy:directed="1"/>
      <edge id="12484" label="23791 (interacts with) 60884" source="9582" target="9370" cy:directed="1"/>
      <edge id="12483" label="23791 (interacts with) 60987" source="9582" target="9369" cy:directed="1"/>
      <edge id="12482" label="23791 (interacts with) 61669" source="9582" target="9358" cy:directed="1"/>
      <edge id="12481" label="23974 (interacts with) 23995" source="9581" target="9580" cy:directed="1"/>
      <edge id="12480" label="23974 (interacts with) 27041" source="9581" target="9562" cy:directed="1"/>
      <edge id="12479" label="23974 (interacts with) 27330" source="9581" target="9560" cy:directed="1"/>
      <edge id="12478" label="23974 (interacts with) 27425" source="9581" target="9559" cy:directed="1"/>
      <edge id="12477" label="23974 (interacts with) 29529" source="9581" target="9547" cy:directed="1"/>
      <edge id="12476" label="23974 (interacts with) 31244" source="9581" target="9538" cy:directed="1"/>
      <edge id="12475" label="23974 (interacts with) 32057" source="9581" target="9534" cy:directed="1"/>
      <edge id="12474" label="23974 (interacts with) 33854" source="9581" target="9528" cy:directed="1"/>
      <edge id="12473" label="23974 (interacts with) 38546" source="9581" target="9501" cy:directed="1"/>
      <edge id="12472" label="23974 (interacts with) 41276" source="9581" target="9489" cy:directed="1"/>
      <edge id="12471" label="23974 (interacts with) 41490" source="9581" target="9488" cy:directed="1"/>
      <edge id="12470" label="23974 (interacts with) 42327" source="9581" target="9486" cy:directed="1"/>
      <edge id="12469" label="23974 (interacts with) 42907" source="9581" target="9482" cy:directed="1"/>
      <edge id="12468" label="23974 (interacts with) 43082" source="9581" target="9479" cy:directed="1"/>
      <edge id="12467" label="23974 (interacts with) 43638" source="9581" target="9475" cy:directed="1"/>
      <edge id="12466" label="23974 (interacts with) 44117" source="9581" target="9472" cy:directed="1"/>
      <edge id="12465" label="23974 (interacts with) 44439" source="9581" target="9467" cy:directed="1"/>
      <edge id="12464" label="23974 (interacts with) 45423" source="9581" target="9463" cy:directed="1"/>
      <edge id="12463" label="23974 (interacts with) 46809" source="9581" target="9453" cy:directed="1"/>
      <edge id="12462" label="23974 (interacts with) 47867" source="9581" target="9448" cy:directed="1"/>
      <edge id="12461" label="23974 (interacts with) 49390" source="9581" target="9444" cy:directed="1"/>
      <edge id="12460" label="23974 (interacts with) 51824" source="9581" target="9429" cy:directed="1"/>
      <edge id="12459" label="23974 (interacts with) 51912" source="9581" target="9428" cy:directed="1"/>
      <edge id="12458" label="23974 (interacts with) 52050" source="9581" target="9426" cy:directed="1"/>
      <edge id="12457" label="23974 (interacts with) 52051" source="9581" target="9425" cy:directed="1"/>
      <edge id="12456" label="23974 (interacts with) 52150" source="9581" target="9424" cy:directed="1"/>
      <edge id="12455" label="23974 (interacts with) 52297" source="9581" target="9423" cy:directed="1"/>
      <edge id="12454" label="23974 (interacts with) 53315" source="9581" target="9413" cy:directed="1"/>
      <edge id="12453" label="23974 (interacts with) 53628" source="9581" target="9410" cy:directed="1"/>
      <edge id="12452" label="23974 (interacts with) 57236" source="9581" target="9397" cy:directed="1"/>
      <edge id="12451" label="23974 (interacts with) 57703" source="9581" target="9394" cy:directed="1"/>
      <edge id="12450" label="23974 (interacts with) 59350" source="9581" target="9380" cy:directed="1"/>
      <edge id="12449" label="23974 (interacts with) 59604" source="9581" target="9378" cy:directed="1"/>
      <edge id="12448" label="23974 (interacts with) 60333" source="9581" target="9374" cy:directed="1"/>
      <edge id="12447" label="23974 (interacts with) 60382" source="9581" target="9373" cy:directed="1"/>
      <edge id="12446" label="23974 (interacts with) 60726" source="9581" target="9371" cy:directed="1"/>
      <edge id="12445" label="23974 (interacts with) 60884" source="9581" target="9370" cy:directed="1"/>
      <edge id="12444" label="23974 (interacts with) 60987" source="9581" target="9369" cy:directed="1"/>
      <edge id="12443" label="23974 (interacts with) 61630" source="9581" target="9359" cy:directed="1"/>
      <edge id="12442" label="23974 (interacts with) 61669" source="9581" target="9358" cy:directed="1"/>
      <edge id="12441" label="23995 (interacts with) 25956" source="9580" target="9566" cy:directed="1"/>
      <edge id="12440" label="23995 (interacts with) 27041" source="9580" target="9562" cy:directed="1"/>
      <edge id="12439" label="23995 (interacts with) 27425" source="9580" target="9559" cy:directed="1"/>
      <edge id="12438" label="23995 (interacts with) 29233" source="9580" target="9552" cy:directed="1"/>
      <edge id="12437" label="23995 (interacts with) 29529" source="9580" target="9547" cy:directed="1"/>
      <edge id="12436" label="23995 (interacts with) 29574" source="9580" target="9546" cy:directed="1"/>
      <edge id="12435" label="23995 (interacts with) 31244" source="9580" target="9538" cy:directed="1"/>
      <edge id="12434" label="23995 (interacts with) 32057" source="9580" target="9534" cy:directed="1"/>
      <edge id="12433" label="23995 (interacts with) 33854" source="9580" target="9528" cy:directed="1"/>
      <edge id="12432" label="23995 (interacts with) 33992" source="9580" target="9527" cy:directed="1"/>
      <edge id="12431" label="23995 (interacts with) 34277" source="9580" target="9525" cy:directed="1"/>
      <edge id="12430" label="23995 (interacts with) 35688" source="9580" target="9518" cy:directed="1"/>
      <edge id="12429" label="23995 (interacts with) 38223" source="9580" target="9503" cy:directed="1"/>
      <edge id="12428" label="23995 (interacts with) 38546" source="9580" target="9501" cy:directed="1"/>
      <edge id="12427" label="23995 (interacts with) 41276" source="9580" target="9489" cy:directed="1"/>
      <edge id="12426" label="23995 (interacts with) 41490" source="9580" target="9488" cy:directed="1"/>
      <edge id="12425" label="23995 (interacts with) 42327" source="9580" target="9486" cy:directed="1"/>
      <edge id="12424" label="23995 (interacts with) 42907" source="9580" target="9482" cy:directed="1"/>
      <edge id="12423" label="23995 (interacts with) 43082" source="9580" target="9479" cy:directed="1"/>
      <edge id="12422" label="23995 (interacts with) 43638" source="9580" target="9475" cy:directed="1"/>
      <edge id="12421" label="23995 (interacts with) 44379" source="9580" target="9469" cy:directed="1"/>
      <edge id="12420" label="23995 (interacts with) 44406" source="9580" target="9468" cy:directed="1"/>
      <edge id="12419" label="23995 (interacts with) 46809" source="9580" target="9453" cy:directed="1"/>
      <edge id="12418" label="23995 (interacts with) 47867" source="9580" target="9448" cy:directed="1"/>
      <edge id="12417" label="23995 (interacts with) 49390" source="9580" target="9444" cy:directed="1"/>
      <edge id="12416" label="23995 (interacts with) 51824" source="9580" target="9429" cy:directed="1"/>
      <edge id="12415" label="23995 (interacts with) 51912" source="9580" target="9428" cy:directed="1"/>
      <edge id="12414" label="23995 (interacts with) 52050" source="9580" target="9426" cy:directed="1"/>
      <edge id="12413" label="23995 (interacts with) 52051" source="9580" target="9425" cy:directed="1"/>
      <edge id="12412" label="23995 (interacts with) 52150" source="9580" target="9424" cy:directed="1"/>
      <edge id="12411" label="23995 (interacts with) 52297" source="9580" target="9423" cy:directed="1"/>
      <edge id="12410" label="23995 (interacts with) 53029" source="9580" target="9417" cy:directed="1"/>
      <edge id="12409" label="23995 (interacts with) 53628" source="9580" target="9410" cy:directed="1"/>
      <edge id="12408" label="23995 (interacts with) 57703" source="9580" target="9394" cy:directed="1"/>
      <edge id="12407" label="23995 (interacts with) 57748" source="9580" target="9393" cy:directed="1"/>
      <edge id="12406" label="23995 (interacts with) 58668" source="9580" target="9383" cy:directed="1"/>
      <edge id="12405" label="23995 (interacts with) 59350" source="9580" target="9380" cy:directed="1"/>
      <edge id="12404" label="23995 (interacts with) 59604" source="9580" target="9378" cy:directed="1"/>
      <edge id="12403" label="23995 (interacts with) 60333" source="9580" target="9374" cy:directed="1"/>
      <edge id="12402" label="23995 (interacts with) 60382" source="9580" target="9373" cy:directed="1"/>
      <edge id="12401" label="23995 (interacts with) 60726" source="9580" target="9371" cy:directed="1"/>
      <edge id="12400" label="23995 (interacts with) 60884" source="9580" target="9370" cy:directed="1"/>
      <edge id="12399" label="23995 (interacts with) 60987" source="9580" target="9369" cy:directed="1"/>
      <edge id="12398" label="23995 (interacts with) 61074" source="9580" target="9368" cy:directed="1"/>
      <edge id="12397" label="23995 (interacts with) 61630" source="9580" target="9359" cy:directed="1"/>
      <edge id="12396" label="23995 (interacts with) 61669" source="9580" target="9358" cy:directed="1"/>
      <edge id="12395" label="24130 (interacts with) 24140" source="9579" target="9578" cy:directed="1"/>
      <edge id="12394" label="24130 (interacts with) 43346" source="9579" target="9477" cy:directed="1"/>
      <edge id="12393" label="24130 (interacts with) 53122" source="9579" target="9415" cy:directed="1"/>
      <edge id="12392" label="24130 (interacts with) 53438" source="9579" target="9412" cy:directed="1"/>
      <edge id="12391" label="24130 (interacts with) 60401" source="9579" target="9372" cy:directed="1"/>
      <edge id="12390" label="24140 (interacts with) 28556" source="9578" target="9555" cy:directed="1"/>
      <edge id="12389" label="24140 (interacts with) 32984" source="9578" target="9532" cy:directed="1"/>
      <edge id="12388" label="24140 (interacts with) 33992" source="9578" target="9527" cy:directed="1"/>
      <edge id="12387" label="24140 (interacts with) 38923" source="9578" target="9499" cy:directed="1"/>
      <edge id="12386" label="24140 (interacts with) 43346" source="9578" target="9477" cy:directed="1"/>
      <edge id="12385" label="24140 (interacts with) 44379" source="9578" target="9469" cy:directed="1"/>
      <edge id="12384" label="24140 (interacts with) 50859" source="9578" target="9435" cy:directed="1"/>
      <edge id="12383" label="24140 (interacts with) 53122" source="9578" target="9415" cy:directed="1"/>
      <edge id="12382" label="24140 (interacts with) 53438" source="9578" target="9412" cy:directed="1"/>
      <edge id="12381" label="24140 (interacts with) 54716" source="9578" target="9406" cy:directed="1"/>
      <edge id="12380" label="24140 (interacts with) 57748" source="9578" target="9393" cy:directed="1"/>
      <edge id="12379" label="24140 (interacts with) 60401" source="9578" target="9372" cy:directed="1"/>
      <edge id="12378" label="24354 (interacts with) 25948" source="9577" target="9567" cy:directed="1"/>
      <edge id="12377" label="24354 (interacts with) 25970" source="9577" target="9565" cy:directed="1"/>
      <edge id="12376" label="24354 (interacts with) 29284" source="9577" target="9551" cy:directed="1"/>
      <edge id="12375" label="24354 (interacts with) 29313" source="9577" target="9550" cy:directed="1"/>
      <edge id="12374" label="24354 (interacts with) 40697" source="9577" target="9490" cy:directed="1"/>
      <edge id="12373" label="24354 (interacts with) 44942" source="9577" target="9465" cy:directed="1"/>
      <edge id="12372" label="24354 (interacts with) 45463" source="9577" target="9462" cy:directed="1"/>
      <edge id="12371" label="24354 (interacts with) 47317" source="9577" target="9451" cy:directed="1"/>
      <edge id="12370" label="24354 (interacts with) 50330" source="9577" target="9440" cy:directed="1"/>
      <edge id="12369" label="24354 (interacts with) 52047" source="9577" target="9427" cy:directed="1"/>
      <edge id="12368" label="24354 (interacts with) 57568" source="9577" target="9396" cy:directed="1"/>
      <edge id="12367" label="24354 (interacts with) 61138" source="9577" target="9366" cy:directed="1"/>
      <edge id="12366" label="24354 (interacts with) 61357" source="9577" target="9362" cy:directed="1"/>
      <edge id="12365" label="24354 (interacts with) 61797" source="9577" target="9355" cy:directed="1"/>
      <edge id="12364" label="24552 (interacts with) 24621" source="9576" target="9574" cy:directed="1"/>
      <edge id="12363" label="24552 (interacts with) 24624" source="9576" target="9573" cy:directed="1"/>
      <edge id="12362" label="24552 (interacts with) 25893" source="9576" target="9568" cy:directed="1"/>
      <edge id="12361" label="24552 (interacts with) 25948" source="9576" target="9567" cy:directed="1"/>
      <edge id="12360" label="24552 (interacts with) 27009" source="9576" target="9563" cy:directed="1"/>
      <edge id="12359" label="24552 (interacts with) 27590" source="9576" target="9558" cy:directed="1"/>
      <edge id="12358" label="24552 (interacts with) 29505" source="9576" target="9548" cy:directed="1"/>
      <edge id="12357" label="24552 (interacts with) 29576" source="9576" target="9545" cy:directed="1"/>
      <edge id="12356" label="24552 (interacts with) 30754" source="9576" target="9541" cy:directed="1"/>
      <edge id="12355" label="24552 (interacts with) 31764" source="9576" target="9537" cy:directed="1"/>
      <edge id="12354" label="24552 (interacts with) 33295" source="9576" target="9531" cy:directed="1"/>
      <edge id="12353" label="24552 (interacts with) 35934" source="9576" target="9517" cy:directed="1"/>
      <edge id="12352" label="24552 (interacts with) 36355" source="9576" target="9513" cy:directed="1"/>
      <edge id="12351" label="24552 (interacts with) 36996" source="9576" target="9507" cy:directed="1"/>
      <edge id="12350" label="24552 (interacts with) 39361" source="9576" target="9498" cy:directed="1"/>
      <edge id="12349" label="24552 (interacts with) 40511" source="9576" target="9491" cy:directed="1"/>
      <edge id="12348" label="24552 (interacts with) 42561" source="9576" target="9484" cy:directed="1"/>
      <edge id="12347" label="24552 (interacts with) 43388" source="9576" target="9476" cy:directed="1"/>
      <edge id="12346" label="24552 (interacts with) 43910" source="9576" target="9474" cy:directed="1"/>
      <edge id="12345" label="24552 (interacts with) 44037" source="9576" target="9473" cy:directed="1"/>
      <edge id="12344" label="24552 (interacts with) 44225" source="9576" target="9471" cy:directed="1"/>
      <edge id="12343" label="24552 (interacts with) 46316" source="9576" target="9458" cy:directed="1"/>
      <edge id="12342" label="24552 (interacts with) 49059" source="9576" target="9445" cy:directed="1"/>
      <edge id="12341" label="24552 (interacts with) 49677" source="9576" target="9443" cy:directed="1"/>
      <edge id="12340" label="24552 (interacts with) 50587" source="9576" target="9437" cy:directed="1"/>
      <edge id="12339" label="24552 (interacts with) 50938" source="9576" target="9434" cy:directed="1"/>
      <edge id="12338" label="24552 (interacts with) 50945" source="9576" target="9433" cy:directed="1"/>
      <edge id="12337" label="24552 (interacts with) 50953" source="9576" target="9432" cy:directed="1"/>
      <edge id="12336" label="24552 (interacts with) 52047" source="9576" target="9427" cy:directed="1"/>
      <edge id="12335" label="24552 (interacts with) 52795" source="9576" target="9420" cy:directed="1"/>
      <edge id="12334" label="24552 (interacts with) 53796" source="9576" target="9409" cy:directed="1"/>
      <edge id="12333" label="24552 (interacts with) 54715" source="9576" target="9407" cy:directed="1"/>
      <edge id="12332" label="24552 (interacts with) 56114" source="9576" target="9403" cy:directed="1"/>
      <edge id="12331" label="24552 (interacts with) 56549" source="9576" target="9400" cy:directed="1"/>
      <edge id="12330" label="24552 (interacts with) 57568" source="9576" target="9396" cy:directed="1"/>
      <edge id="12329" label="24552 (interacts with) 57613" source="9576" target="9395" cy:directed="1"/>
      <edge id="12328" label="24552 (interacts with) 58260" source="9576" target="9388" cy:directed="1"/>
      <edge id="12327" label="24552 (interacts with) 58680" source="9576" target="9382" cy:directed="1"/>
      <edge id="12326" label="24552 (interacts with) 58927" source="9576" target="9381" cy:directed="1"/>
      <edge id="12325" label="24552 (interacts with) 59368" source="9576" target="9379" cy:directed="1"/>
      <edge id="12324" label="24552 (interacts with) 59740" source="9576" target="9376" cy:directed="1"/>
      <edge id="12323" label="24552 (interacts with) 59960" source="9576" target="9375" cy:directed="1"/>
      <edge id="12322" label="24552 (interacts with) 61138" source="9576" target="9366" cy:directed="1"/>
      <edge id="12321" label="24552 (interacts with) 61440" source="9576" target="9361" cy:directed="1"/>
      <edge id="12320" label="24554 (interacts with) 25319" source="9575" target="9570" cy:directed="1"/>
      <edge id="12319" label="24554 (interacts with) 25956" source="9575" target="9566" cy:directed="1"/>
      <edge id="12318" label="24554 (interacts with) 27425" source="9575" target="9559" cy:directed="1"/>
      <edge id="12317" label="24554 (interacts with) 28226" source="9575" target="9557" cy:directed="1"/>
      <edge id="12316" label="24554 (interacts with) 29529" source="9575" target="9547" cy:directed="1"/>
      <edge id="12315" label="24554 (interacts with) 29574" source="9575" target="9546" cy:directed="1"/>
      <edge id="12314" label="24554 (interacts with) 31244" source="9575" target="9538" cy:directed="1"/>
      <edge id="12313" label="24554 (interacts with) 36005" source="9575" target="9516" cy:directed="1"/>
      <edge id="12312" label="24554 (interacts with) 36358" source="9575" target="9512" cy:directed="1"/>
      <edge id="12311" label="24554 (interacts with) 41638" source="9575" target="9487" cy:directed="1"/>
      <edge id="12310" label="24554 (interacts with) 43081" source="9575" target="9480" cy:directed="1"/>
      <edge id="12309" label="24554 (interacts with) 44406" source="9575" target="9468" cy:directed="1"/>
      <edge id="12308" label="24554 (interacts with) 44439" source="9575" target="9467" cy:directed="1"/>
      <edge id="12307" label="24554 (interacts with) 45423" source="9575" target="9463" cy:directed="1"/>
      <edge id="12306" label="24554 (interacts with) 47256" source="9575" target="9452" cy:directed="1"/>
      <edge id="12305" label="24554 (interacts with) 49390" source="9575" target="9444" cy:directed="1"/>
      <edge id="12304" label="24554 (interacts with) 50515" source="9575" target="9438" cy:directed="1"/>
      <edge id="12303" label="24554 (interacts with) 52050" source="9575" target="9426" cy:directed="1"/>
      <edge id="12302" label="24554 (interacts with) 52297" source="9575" target="9423" cy:directed="1"/>
      <edge id="12301" label="24554 (interacts with) 53058" source="9575" target="9416" cy:directed="1"/>
      <edge id="12300" label="24554 (interacts with) 53315" source="9575" target="9413" cy:directed="1"/>
      <edge id="12299" label="24554 (interacts with) 53628" source="9575" target="9410" cy:directed="1"/>
      <edge id="12298" label="24554 (interacts with) 54524" source="9575" target="9408" cy:directed="1"/>
      <edge id="12297" label="24554 (interacts with) 56248" source="9575" target="9402" cy:directed="1"/>
      <edge id="12296" label="24554 (interacts with) 57192" source="9575" target="9398" cy:directed="1"/>
      <edge id="12295" label="24554 (interacts with) 57236" source="9575" target="9397" cy:directed="1"/>
      <edge id="12294" label="24554 (interacts with) 57813" source="9575" target="9392" cy:directed="1"/>
      <edge id="12293" label="24554 (interacts with) 59350" source="9575" target="9380" cy:directed="1"/>
      <edge id="12292" label="24554 (interacts with) 59604" source="9575" target="9378" cy:directed="1"/>
      <edge id="12291" label="24554 (interacts with) 60382" source="9575" target="9373" cy:directed="1"/>
      <edge id="12290" label="24554 (interacts with) 60987" source="9575" target="9369" cy:directed="1"/>
      <edge id="12289" label="24621 (interacts with) 25893" source="9574" target="9568" cy:directed="1"/>
      <edge id="12288" label="24621 (interacts with) 27282" source="9574" target="9561" cy:directed="1"/>
      <edge id="12287" label="24621 (interacts with) 27590" source="9574" target="9558" cy:directed="1"/>
      <edge id="12286" label="24621 (interacts with) 29505" source="9574" target="9548" cy:directed="1"/>
      <edge id="12285" label="24621 (interacts with) 29576" source="9574" target="9545" cy:directed="1"/>
      <edge id="12284" label="24621 (interacts with) 30754" source="9574" target="9541" cy:directed="1"/>
      <edge id="12283" label="24621 (interacts with) 31764" source="9574" target="9537" cy:directed="1"/>
      <edge id="12282" label="24621 (interacts with) 32929" source="9574" target="9533" cy:directed="1"/>
      <edge id="12281" label="24621 (interacts with) 35934" source="9574" target="9517" cy:directed="1"/>
      <edge id="12280" label="24621 (interacts with) 36355" source="9574" target="9513" cy:directed="1"/>
      <edge id="12279" label="24621 (interacts with) 37031" source="9574" target="9506" cy:directed="1"/>
      <edge id="12278" label="24621 (interacts with) 40511" source="9574" target="9491" cy:directed="1"/>
      <edge id="12277" label="24621 (interacts with) 42454" source="9574" target="9485" cy:directed="1"/>
      <edge id="12276" label="24621 (interacts with) 42561" source="9574" target="9484" cy:directed="1"/>
      <edge id="12275" label="24621 (interacts with) 42597" source="9574" target="9483" cy:directed="1"/>
      <edge id="12274" label="24621 (interacts with) 43910" source="9574" target="9474" cy:directed="1"/>
      <edge id="12273" label="24621 (interacts with) 44037" source="9574" target="9473" cy:directed="1"/>
      <edge id="12272" label="24621 (interacts with) 44225" source="9574" target="9471" cy:directed="1"/>
      <edge id="12271" label="24621 (interacts with) 44609" source="9574" target="9466" cy:directed="1"/>
      <edge id="12270" label="24621 (interacts with) 47690" source="9574" target="9449" cy:directed="1"/>
      <edge id="12269" label="24621 (interacts with) 48376" source="9574" target="9447" cy:directed="1"/>
      <edge id="12268" label="24621 (interacts with) 49059" source="9574" target="9445" cy:directed="1"/>
      <edge id="12267" label="24621 (interacts with) 49677" source="9574" target="9443" cy:directed="1"/>
      <edge id="12266" label="24621 (interacts with) 50587" source="9574" target="9437" cy:directed="1"/>
      <edge id="12265" label="24621 (interacts with) 52795" source="9574" target="9420" cy:directed="1"/>
      <edge id="12264" label="24621 (interacts with) 53796" source="9574" target="9409" cy:directed="1"/>
      <edge id="12263" label="24621 (interacts with) 55319" source="9574" target="9404" cy:directed="1"/>
      <edge id="12262" label="24621 (interacts with) 56114" source="9574" target="9403" cy:directed="1"/>
      <edge id="12261" label="24621 (interacts with) 57613" source="9574" target="9395" cy:directed="1"/>
      <edge id="12260" label="24621 (interacts with) 58260" source="9574" target="9388" cy:directed="1"/>
      <edge id="12259" label="24621 (interacts with) 58448" source="9574" target="9386" cy:directed="1"/>
      <edge id="12258" label="24621 (interacts with) 58462" source="9574" target="9385" cy:directed="1"/>
      <edge id="12257" label="24621 (interacts with) 58927" source="9574" target="9381" cy:directed="1"/>
      <edge id="12256" label="24621 (interacts with) 59368" source="9574" target="9379" cy:directed="1"/>
      <edge id="12255" label="24621 (interacts with) 59705" source="9574" target="9377" cy:directed="1"/>
      <edge id="12254" label="24621 (interacts with) 61440" source="9574" target="9361" cy:directed="1"/>
      <edge id="12253" label="24624 (interacts with) 25893" source="9573" target="9568" cy:directed="1"/>
      <edge id="12252" label="24624 (interacts with) 25948" source="9573" target="9567" cy:directed="1"/>
      <edge id="12251" label="24624 (interacts with) 25970" source="9573" target="9565" cy:directed="1"/>
      <edge id="12250" label="24624 (interacts with) 27009" source="9573" target="9563" cy:directed="1"/>
      <edge id="12249" label="24624 (interacts with) 27590" source="9573" target="9558" cy:directed="1"/>
      <edge id="12248" label="24624 (interacts with) 29313" source="9573" target="9550" cy:directed="1"/>
      <edge id="12247" label="24624 (interacts with) 29505" source="9573" target="9548" cy:directed="1"/>
      <edge id="12246" label="24624 (interacts with) 29576" source="9573" target="9545" cy:directed="1"/>
      <edge id="12245" label="24624 (interacts with) 29945" source="9573" target="9544" cy:directed="1"/>
      <edge id="12244" label="24624 (interacts with) 30064" source="9573" target="9543" cy:directed="1"/>
      <edge id="12243" label="24624 (interacts with) 30754" source="9573" target="9541" cy:directed="1"/>
      <edge id="12242" label="24624 (interacts with) 30980" source="9573" target="9540" cy:directed="1"/>
      <edge id="12241" label="24624 (interacts with) 33424" source="9573" target="9530" cy:directed="1"/>
      <edge id="12240" label="24624 (interacts with) 36355" source="9573" target="9513" cy:directed="1"/>
      <edge id="12239" label="24624 (interacts with) 36996" source="9573" target="9507" cy:directed="1"/>
      <edge id="12238" label="24624 (interacts with) 40697" source="9573" target="9490" cy:directed="1"/>
      <edge id="12237" label="24624 (interacts with) 42561" source="9573" target="9484" cy:directed="1"/>
      <edge id="12236" label="24624 (interacts with) 43388" source="9573" target="9476" cy:directed="1"/>
      <edge id="12235" label="24624 (interacts with) 44225" source="9573" target="9471" cy:directed="1"/>
      <edge id="12234" label="24624 (interacts with) 46316" source="9573" target="9458" cy:directed="1"/>
      <edge id="12233" label="24624 (interacts with) 47317" source="9573" target="9451" cy:directed="1"/>
      <edge id="12232" label="24624 (interacts with) 49677" source="9573" target="9443" cy:directed="1"/>
      <edge id="12231" label="24624 (interacts with) 50330" source="9573" target="9440" cy:directed="1"/>
      <edge id="12230" label="24624 (interacts with) 50587" source="9573" target="9437" cy:directed="1"/>
      <edge id="12229" label="24624 (interacts with) 50938" source="9573" target="9434" cy:directed="1"/>
      <edge id="12228" label="24624 (interacts with) 50953" source="9573" target="9432" cy:directed="1"/>
      <edge id="12227" label="24624 (interacts with) 52047" source="9573" target="9427" cy:directed="1"/>
      <edge id="12226" label="24624 (interacts with) 52795" source="9573" target="9420" cy:directed="1"/>
      <edge id="12225" label="24624 (interacts with) 54715" source="9573" target="9407" cy:directed="1"/>
      <edge id="12224" label="24624 (interacts with) 54827" source="9573" target="9405" cy:directed="1"/>
      <edge id="12223" label="24624 (interacts with) 56549" source="9573" target="9400" cy:directed="1"/>
      <edge id="12222" label="24624 (interacts with) 57613" source="9573" target="9395" cy:directed="1"/>
      <edge id="12221" label="24624 (interacts with) 58251" source="9573" target="9389" cy:directed="1"/>
      <edge id="12220" label="24624 (interacts with) 58260" source="9573" target="9388" cy:directed="1"/>
      <edge id="12219" label="24624 (interacts with) 58927" source="9573" target="9381" cy:directed="1"/>
      <edge id="12218" label="24624 (interacts with) 59368" source="9573" target="9379" cy:directed="1"/>
      <edge id="12217" label="24624 (interacts with) 59740" source="9573" target="9376" cy:directed="1"/>
      <edge id="12216" label="24624 (interacts with) 61138" source="9573" target="9366" cy:directed="1"/>
      <edge id="12215" label="24624 (interacts with) 61440" source="9573" target="9361" cy:directed="1"/>
      <edge id="12214" label="24730 (interacts with) 25019" source="9572" target="9571" cy:directed="1"/>
      <edge id="12213" label="24730 (interacts with) 27590" source="9572" target="9558" cy:directed="1"/>
      <edge id="12212" label="24730 (interacts with) 29320" source="9572" target="9549" cy:directed="1"/>
      <edge id="12211" label="24730 (interacts with) 31764" source="9572" target="9537" cy:directed="1"/>
      <edge id="12210" label="24730 (interacts with) 36355" source="9572" target="9513" cy:directed="1"/>
      <edge id="12209" label="24730 (interacts with) 36976" source="9572" target="9508" cy:directed="1"/>
      <edge id="12208" label="24730 (interacts with) 37031" source="9572" target="9506" cy:directed="1"/>
      <edge id="12207" label="24730 (interacts with) 38335" source="9572" target="9502" cy:directed="1"/>
      <edge id="12206" label="24730 (interacts with) 39551" source="9572" target="9497" cy:directed="1"/>
      <edge id="12205" label="24730 (interacts with) 39839" source="9572" target="9494" cy:directed="1"/>
      <edge id="12204" label="24730 (interacts with) 40341" source="9572" target="9492" cy:directed="1"/>
      <edge id="12203" label="24730 (interacts with) 42454" source="9572" target="9485" cy:directed="1"/>
      <edge id="12202" label="24730 (interacts with) 44037" source="9572" target="9473" cy:directed="1"/>
      <edge id="12201" label="24730 (interacts with) 44275" source="9572" target="9470" cy:directed="1"/>
      <edge id="12200" label="24730 (interacts with) 44969" source="9572" target="9464" cy:directed="1"/>
      <edge id="12199" label="24730 (interacts with) 46539" source="9572" target="9455" cy:directed="1"/>
      <edge id="12198" label="24730 (interacts with) 47484" source="9572" target="9450" cy:directed="1"/>
      <edge id="12197" label="24730 (interacts with) 50644" source="9572" target="9436" cy:directed="1"/>
      <edge id="12196" label="24730 (interacts with) 53058" source="9572" target="9416" cy:directed="1"/>
      <edge id="12195" label="24730 (interacts with) 58448" source="9572" target="9386" cy:directed="1"/>
      <edge id="12194" label="24730 (interacts with) 59705" source="9572" target="9377" cy:directed="1"/>
      <edge id="12193" label="24730 (interacts with) 59740" source="9572" target="9376" cy:directed="1"/>
      <edge id="12192" label="24730 (interacts with) 61838" source="9572" target="9354" cy:directed="1"/>
      <edge id="12191" label="25019 (interacts with) 27282" source="9571" target="9561" cy:directed="1"/>
      <edge id="12190" label="25019 (interacts with) 27590" source="9571" target="9558" cy:directed="1"/>
      <edge id="12189" label="25019 (interacts with) 29320" source="9571" target="9549" cy:directed="1"/>
      <edge id="12188" label="25019 (interacts with) 31764" source="9571" target="9537" cy:directed="1"/>
      <edge id="12187" label="25019 (interacts with) 33295" source="9571" target="9531" cy:directed="1"/>
      <edge id="12186" label="25019 (interacts with) 33439" source="9571" target="9529" cy:directed="1"/>
      <edge id="12185" label="25019 (interacts with) 35934" source="9571" target="9517" cy:directed="1"/>
      <edge id="12184" label="25019 (interacts with) 36355" source="9571" target="9513" cy:directed="1"/>
      <edge id="12183" label="25019 (interacts with) 36495" source="9571" target="9510" cy:directed="1"/>
      <edge id="12182" label="25019 (interacts with) 36976" source="9571" target="9508" cy:directed="1"/>
      <edge id="12181" label="25019 (interacts with) 37031" source="9571" target="9506" cy:directed="1"/>
      <edge id="12180" label="25019 (interacts with) 39839" source="9571" target="9494" cy:directed="1"/>
      <edge id="12179" label="25019 (interacts with) 40341" source="9571" target="9492" cy:directed="1"/>
      <edge id="12178" label="25019 (interacts with) 42454" source="9571" target="9485" cy:directed="1"/>
      <edge id="12177" label="25019 (interacts with) 43062" source="9571" target="9481" cy:directed="1"/>
      <edge id="12176" label="25019 (interacts with) 44037" source="9571" target="9473" cy:directed="1"/>
      <edge id="12175" label="25019 (interacts with) 44275" source="9571" target="9470" cy:directed="1"/>
      <edge id="12174" label="25019 (interacts with) 44609" source="9571" target="9466" cy:directed="1"/>
      <edge id="12173" label="25019 (interacts with) 46261" source="9571" target="9459" cy:directed="1"/>
      <edge id="12172" label="25019 (interacts with) 46539" source="9571" target="9455" cy:directed="1"/>
      <edge id="12171" label="25019 (interacts with) 47690" source="9571" target="9449" cy:directed="1"/>
      <edge id="12170" label="25019 (interacts with) 50945" source="9571" target="9433" cy:directed="1"/>
      <edge id="12169" label="25019 (interacts with) 52795" source="9571" target="9420" cy:directed="1"/>
      <edge id="12168" label="25019 (interacts with) 55319" source="9571" target="9404" cy:directed="1"/>
      <edge id="12167" label="25019 (interacts with) 56114" source="9571" target="9403" cy:directed="1"/>
      <edge id="12166" label="25019 (interacts with) 56745" source="9571" target="9399" cy:directed="1"/>
      <edge id="12165" label="25019 (interacts with) 57979" source="9571" target="9391" cy:directed="1"/>
      <edge id="12164" label="25019 (interacts with) 58448" source="9571" target="9386" cy:directed="1"/>
      <edge id="12163" label="25019 (interacts with) 59705" source="9571" target="9377" cy:directed="1"/>
      <edge id="12162" label="25019 (interacts with) 59740" source="9571" target="9376" cy:directed="1"/>
      <edge id="12161" label="25019 (interacts with) 61440" source="9571" target="9361" cy:directed="1"/>
      <edge id="12160" label="25019 (interacts with) 61838" source="9571" target="9354" cy:directed="1"/>
      <edge id="12159" label="25319 (interacts with) 25433" source="9570" target="9569" cy:directed="1"/>
      <edge id="12158" label="25319 (interacts with) 28226" source="9570" target="9557" cy:directed="1"/>
      <edge id="12157" label="25319 (interacts with) 30380" source="9570" target="9542" cy:directed="1"/>
      <edge id="12156" label="25319 (interacts with) 35031" source="9570" target="9521" cy:directed="1"/>
      <edge id="12155" label="25319 (interacts with) 36005" source="9570" target="9516" cy:directed="1"/>
      <edge id="12154" label="25319 (interacts with) 36349" source="9570" target="9514" cy:directed="1"/>
      <edge id="12153" label="25319 (interacts with) 37989" source="9570" target="9504" cy:directed="1"/>
      <edge id="12152" label="25319 (interacts with) 41638" source="9570" target="9487" cy:directed="1"/>
      <edge id="12151" label="25319 (interacts with) 47256" source="9570" target="9452" cy:directed="1"/>
      <edge id="12150" label="25319 (interacts with) 50515" source="9570" target="9438" cy:directed="1"/>
      <edge id="12149" label="25319 (interacts with) 53058" source="9570" target="9416" cy:directed="1"/>
      <edge id="12148" label="25319 (interacts with) 57192" source="9570" target="9398" cy:directed="1"/>
      <edge id="12147" label="25433 (interacts with) 30380" source="9569" target="9542" cy:directed="1"/>
      <edge id="12146" label="25433 (interacts with) 35031" source="9569" target="9521" cy:directed="1"/>
      <edge id="12145" label="25433 (interacts with) 41638" source="9569" target="9487" cy:directed="1"/>
      <edge id="12144" label="25433 (interacts with) 50515" source="9569" target="9438" cy:directed="1"/>
      <edge id="12143" label="25893 (interacts with) 27009" source="9568" target="9563" cy:directed="1"/>
      <edge id="12142" label="25893 (interacts with) 27282" source="9568" target="9561" cy:directed="1"/>
      <edge id="12141" label="25893 (interacts with) 27590" source="9568" target="9558" cy:directed="1"/>
      <edge id="12140" label="25893 (interacts with) 29505" source="9568" target="9548" cy:directed="1"/>
      <edge id="12139" label="25893 (interacts with) 29576" source="9568" target="9545" cy:directed="1"/>
      <edge id="12138" label="25893 (interacts with) 30064" source="9568" target="9543" cy:directed="1"/>
      <edge id="12137" label="25893 (interacts with) 30754" source="9568" target="9541" cy:directed="1"/>
      <edge id="12136" label="25893 (interacts with) 30980" source="9568" target="9540" cy:directed="1"/>
      <edge id="12135" label="25893 (interacts with) 31764" source="9568" target="9537" cy:directed="1"/>
      <edge id="12134" label="25893 (interacts with) 33295" source="9568" target="9531" cy:directed="1"/>
      <edge id="12133" label="25893 (interacts with) 33424" source="9568" target="9530" cy:directed="1"/>
      <edge id="12132" label="25893 (interacts with) 35934" source="9568" target="9517" cy:directed="1"/>
      <edge id="12131" label="25893 (interacts with) 36355" source="9568" target="9513" cy:directed="1"/>
      <edge id="12130" label="25893 (interacts with) 36996" source="9568" target="9507" cy:directed="1"/>
      <edge id="12129" label="25893 (interacts with) 37031" source="9568" target="9506" cy:directed="1"/>
      <edge id="12128" label="25893 (interacts with) 40511" source="9568" target="9491" cy:directed="1"/>
      <edge id="12127" label="25893 (interacts with) 40697" source="9568" target="9490" cy:directed="1"/>
      <edge id="12126" label="25893 (interacts with) 42454" source="9568" target="9485" cy:directed="1"/>
      <edge id="12125" label="25893 (interacts with) 42561" source="9568" target="9484" cy:directed="1"/>
      <edge id="12124" label="25893 (interacts with) 43388" source="9568" target="9476" cy:directed="1"/>
      <edge id="12123" label="25893 (interacts with) 43910" source="9568" target="9474" cy:directed="1"/>
      <edge id="12122" label="25893 (interacts with) 44037" source="9568" target="9473" cy:directed="1"/>
      <edge id="12121" label="25893 (interacts with) 44225" source="9568" target="9471" cy:directed="1"/>
      <edge id="12120" label="25893 (interacts with) 44969" source="9568" target="9464" cy:directed="1"/>
      <edge id="12119" label="25893 (interacts with) 46316" source="9568" target="9458" cy:directed="1"/>
      <edge id="12118" label="25893 (interacts with) 47317" source="9568" target="9451" cy:directed="1"/>
      <edge id="12117" label="25893 (interacts with) 49059" source="9568" target="9445" cy:directed="1"/>
      <edge id="12116" label="25893 (interacts with) 49677" source="9568" target="9443" cy:directed="1"/>
      <edge id="12115" label="25893 (interacts with) 50330" source="9568" target="9440" cy:directed="1"/>
      <edge id="12114" label="25893 (interacts with) 50587" source="9568" target="9437" cy:directed="1"/>
      <edge id="12113" label="25893 (interacts with) 50938" source="9568" target="9434" cy:directed="1"/>
      <edge id="12112" label="25893 (interacts with) 50945" source="9568" target="9433" cy:directed="1"/>
      <edge id="12111" label="25893 (interacts with) 50953" source="9568" target="9432" cy:directed="1"/>
      <edge id="12110" label="25893 (interacts with) 52047" source="9568" target="9427" cy:directed="1"/>
      <edge id="12109" label="25893 (interacts with) 52795" source="9568" target="9420" cy:directed="1"/>
      <edge id="12108" label="25893 (interacts with) 54715" source="9568" target="9407" cy:directed="1"/>
      <edge id="12107" label="25893 (interacts with) 56114" source="9568" target="9403" cy:directed="1"/>
      <edge id="12106" label="25893 (interacts with) 56549" source="9568" target="9400" cy:directed="1"/>
      <edge id="12105" label="25893 (interacts with) 57613" source="9568" target="9395" cy:directed="1"/>
      <edge id="12104" label="25893 (interacts with) 58251" source="9568" target="9389" cy:directed="1"/>
      <edge id="12103" label="25893 (interacts with) 58260" source="9568" target="9388" cy:directed="1"/>
      <edge id="12102" label="25893 (interacts with) 58680" source="9568" target="9382" cy:directed="1"/>
      <edge id="12101" label="25893 (interacts with) 58927" source="9568" target="9381" cy:directed="1"/>
      <edge id="12100" label="25893 (interacts with) 59368" source="9568" target="9379" cy:directed="1"/>
      <edge id="12099" label="25893 (interacts with) 59740" source="9568" target="9376" cy:directed="1"/>
      <edge id="12098" label="25893 (interacts with) 59960" source="9568" target="9375" cy:directed="1"/>
      <edge id="12097" label="25893 (interacts with) 61138" source="9568" target="9366" cy:directed="1"/>
      <edge id="12096" label="25893 (interacts with) 61440" source="9568" target="9361" cy:directed="1"/>
      <edge id="12095" label="25948 (interacts with) 25970" source="9567" target="9565" cy:directed="1"/>
      <edge id="12094" label="25948 (interacts with) 29284" source="9567" target="9551" cy:directed="1"/>
      <edge id="12093" label="25948 (interacts with) 29313" source="9567" target="9550" cy:directed="1"/>
      <edge id="12092" label="25948 (interacts with) 29505" source="9567" target="9548" cy:directed="1"/>
      <edge id="12091" label="25948 (interacts with) 29576" source="9567" target="9545" cy:directed="1"/>
      <edge id="12090" label="25948 (interacts with) 30980" source="9567" target="9540" cy:directed="1"/>
      <edge id="12089" label="25948 (interacts with) 36996" source="9567" target="9507" cy:directed="1"/>
      <edge id="12088" label="25948 (interacts with) 40697" source="9567" target="9490" cy:directed="1"/>
      <edge id="12087" label="25948 (interacts with) 44942" source="9567" target="9465" cy:directed="1"/>
      <edge id="12086" label="25948 (interacts with) 46316" source="9567" target="9458" cy:directed="1"/>
      <edge id="12085" label="25948 (interacts with) 47317" source="9567" target="9451" cy:directed="1"/>
      <edge id="12084" label="25948 (interacts with) 49677" source="9567" target="9443" cy:directed="1"/>
      <edge id="12083" label="25948 (interacts with) 50330" source="9567" target="9440" cy:directed="1"/>
      <edge id="12082" label="25948 (interacts with) 50938" source="9567" target="9434" cy:directed="1"/>
      <edge id="12081" label="25948 (interacts with) 52047" source="9567" target="9427" cy:directed="1"/>
      <edge id="12080" label="25948 (interacts with) 53796" source="9567" target="9409" cy:directed="1"/>
      <edge id="12079" label="25948 (interacts with) 57568" source="9567" target="9396" cy:directed="1"/>
      <edge id="12078" label="25948 (interacts with) 58260" source="9567" target="9388" cy:directed="1"/>
      <edge id="12077" label="25948 (interacts with) 59368" source="9567" target="9379" cy:directed="1"/>
      <edge id="12076" label="25948 (interacts with) 61138" source="9567" target="9366" cy:directed="1"/>
      <edge id="12075" label="25948 (interacts with) 61357" source="9567" target="9362" cy:directed="1"/>
      <edge id="12074" label="25948 (interacts with) 61797" source="9567" target="9355" cy:directed="1"/>
      <edge id="12073" label="25956 (interacts with) 27041" source="9566" target="9562" cy:directed="1"/>
      <edge id="12072" label="25956 (interacts with) 27425" source="9566" target="9559" cy:directed="1"/>
      <edge id="12071" label="25956 (interacts with) 28226" source="9566" target="9557" cy:directed="1"/>
      <edge id="12070" label="25956 (interacts with) 29529" source="9566" target="9547" cy:directed="1"/>
      <edge id="12069" label="25956 (interacts with) 29574" source="9566" target="9546" cy:directed="1"/>
      <edge id="12068" label="25956 (interacts with) 31244" source="9566" target="9538" cy:directed="1"/>
      <edge id="12067" label="25956 (interacts with) 32057" source="9566" target="9534" cy:directed="1"/>
      <edge id="12066" label="25956 (interacts with) 34277" source="9566" target="9525" cy:directed="1"/>
      <edge id="12065" label="25956 (interacts with) 34485" source="9566" target="9524" cy:directed="1"/>
      <edge id="12064" label="25956 (interacts with) 35688" source="9566" target="9518" cy:directed="1"/>
      <edge id="12063" label="25956 (interacts with) 36005" source="9566" target="9516" cy:directed="1"/>
      <edge id="12062" label="25956 (interacts with) 36358" source="9566" target="9512" cy:directed="1"/>
      <edge id="12061" label="25956 (interacts with) 37989" source="9566" target="9504" cy:directed="1"/>
      <edge id="12060" label="25956 (interacts with) 41490" source="9566" target="9488" cy:directed="1"/>
      <edge id="12059" label="25956 (interacts with) 41638" source="9566" target="9487" cy:directed="1"/>
      <edge id="12058" label="25956 (interacts with) 43082" source="9566" target="9479" cy:directed="1"/>
      <edge id="12057" label="25956 (interacts with) 43346" source="9566" target="9477" cy:directed="1"/>
      <edge id="12056" label="25956 (interacts with) 44379" source="9566" target="9469" cy:directed="1"/>
      <edge id="12055" label="25956 (interacts with) 44406" source="9566" target="9468" cy:directed="1"/>
      <edge id="12054" label="25956 (interacts with) 46809" source="9566" target="9453" cy:directed="1"/>
      <edge id="12053" label="25956 (interacts with) 47256" source="9566" target="9452" cy:directed="1"/>
      <edge id="12052" label="25956 (interacts with) 49390" source="9566" target="9444" cy:directed="1"/>
      <edge id="12051" label="25956 (interacts with) 50515" source="9566" target="9438" cy:directed="1"/>
      <edge id="12050" label="25956 (interacts with) 52050" source="9566" target="9426" cy:directed="1"/>
      <edge id="12049" label="25956 (interacts with) 52297" source="9566" target="9423" cy:directed="1"/>
      <edge id="12048" label="25956 (interacts with) 53029" source="9566" target="9417" cy:directed="1"/>
      <edge id="12047" label="25956 (interacts with) 53122" source="9566" target="9415" cy:directed="1"/>
      <edge id="12046" label="25956 (interacts with) 53628" source="9566" target="9410" cy:directed="1"/>
      <edge id="12045" label="25956 (interacts with) 54524" source="9566" target="9408" cy:directed="1"/>
      <edge id="12044" label="25956 (interacts with) 57192" source="9566" target="9398" cy:directed="1"/>
      <edge id="12043" label="25956 (interacts with) 57748" source="9566" target="9393" cy:directed="1"/>
      <edge id="12042" label="25956 (interacts with) 57984" source="9566" target="9390" cy:directed="1"/>
      <edge id="12041" label="25956 (interacts with) 58668" source="9566" target="9383" cy:directed="1"/>
      <edge id="12040" label="25956 (interacts with) 59350" source="9566" target="9380" cy:directed="1"/>
      <edge id="12039" label="25956 (interacts with) 59604" source="9566" target="9378" cy:directed="1"/>
      <edge id="12038" label="25956 (interacts with) 60382" source="9566" target="9373" cy:directed="1"/>
      <edge id="12037" label="25956 (interacts with) 60726" source="9566" target="9371" cy:directed="1"/>
      <edge id="12036" label="25956 (interacts with) 60884" source="9566" target="9370" cy:directed="1"/>
      <edge id="12035" label="25956 (interacts with) 60987" source="9566" target="9369" cy:directed="1"/>
      <edge id="12034" label="25970 (interacts with) 29284" source="9565" target="9551" cy:directed="1"/>
      <edge id="12033" label="25970 (interacts with) 29313" source="9565" target="9550" cy:directed="1"/>
      <edge id="12032" label="25970 (interacts with) 29576" source="9565" target="9545" cy:directed="1"/>
      <edge id="12031" label="25970 (interacts with) 30980" source="9565" target="9540" cy:directed="1"/>
      <edge id="12030" label="25970 (interacts with) 32929" source="9565" target="9533" cy:directed="1"/>
      <edge id="12029" label="25970 (interacts with) 40697" source="9565" target="9490" cy:directed="1"/>
      <edge id="12028" label="25970 (interacts with) 43910" source="9565" target="9474" cy:directed="1"/>
      <edge id="12027" label="25970 (interacts with) 44225" source="9565" target="9471" cy:directed="1"/>
      <edge id="12026" label="25970 (interacts with) 44942" source="9565" target="9465" cy:directed="1"/>
      <edge id="12025" label="25970 (interacts with) 45463" source="9565" target="9462" cy:directed="1"/>
      <edge id="12024" label="25970 (interacts with) 46316" source="9565" target="9458" cy:directed="1"/>
      <edge id="12023" label="25970 (interacts with) 47317" source="9565" target="9451" cy:directed="1"/>
      <edge id="12022" label="25970 (interacts with) 49677" source="9565" target="9443" cy:directed="1"/>
      <edge id="12021" label="25970 (interacts with) 50330" source="9565" target="9440" cy:directed="1"/>
      <edge id="12020" label="25970 (interacts with) 52047" source="9565" target="9427" cy:directed="1"/>
      <edge id="12019" label="25970 (interacts with) 53796" source="9565" target="9409" cy:directed="1"/>
      <edge id="12018" label="25970 (interacts with) 54827" source="9565" target="9405" cy:directed="1"/>
      <edge id="12017" label="25970 (interacts with) 57568" source="9565" target="9396" cy:directed="1"/>
      <edge id="12016" label="25970 (interacts with) 58260" source="9565" target="9388" cy:directed="1"/>
      <edge id="12015" label="25970 (interacts with) 58462" source="9565" target="9385" cy:directed="1"/>
      <edge id="12014" label="25970 (interacts with) 59368" source="9565" target="9379" cy:directed="1"/>
      <edge id="12013" label="25970 (interacts with) 61138" source="9565" target="9366" cy:directed="1"/>
      <edge id="12012" label="25970 (interacts with) 61357" source="9565" target="9362" cy:directed="1"/>
      <edge id="12011" label="25970 (interacts with) 61797" source="9565" target="9355" cy:directed="1"/>
      <edge id="12010" label="26690 (interacts with) 34485" source="9564" target="9524" cy:directed="1"/>
      <edge id="12009" label="26690 (interacts with) 37989" source="9564" target="9504" cy:directed="1"/>
      <edge id="12008" label="26690 (interacts with) 46426" source="9564" target="9456" cy:directed="1"/>
      <edge id="12007" label="26690 (interacts with) 50112" source="9564" target="9441" cy:directed="1"/>
      <edge id="12006" label="27009 (interacts with) 28325" source="9563" target="9556" cy:directed="1"/>
      <edge id="12005" label="27009 (interacts with) 30064" source="9563" target="9543" cy:directed="1"/>
      <edge id="12004" label="27009 (interacts with) 30754" source="9563" target="9541" cy:directed="1"/>
      <edge id="12003" label="27009 (interacts with) 31764" source="9563" target="9537" cy:directed="1"/>
      <edge id="12002" label="27009 (interacts with) 33295" source="9563" target="9531" cy:directed="1"/>
      <edge id="12001" label="27009 (interacts with) 35934" source="9563" target="9517" cy:directed="1"/>
      <edge id="12000" label="27009 (interacts with) 36068" source="9563" target="9515" cy:directed="1"/>
      <edge id="11999" label="27009 (interacts with) 36996" source="9563" target="9507" cy:directed="1"/>
      <edge id="11998" label="27009 (interacts with) 39361" source="9563" target="9498" cy:directed="1"/>
      <edge id="11997" label="27009 (interacts with) 43388" source="9563" target="9476" cy:directed="1"/>
      <edge id="11996" label="27009 (interacts with) 43910" source="9563" target="9474" cy:directed="1"/>
      <edge id="11995" label="27009 (interacts with) 44225" source="9563" target="9471" cy:directed="1"/>
      <edge id="11994" label="27009 (interacts with) 44969" source="9563" target="9464" cy:directed="1"/>
      <edge id="11993" label="27009 (interacts with) 46316" source="9563" target="9458" cy:directed="1"/>
      <edge id="11992" label="27009 (interacts with) 47317" source="9563" target="9451" cy:directed="1"/>
      <edge id="11991" label="27009 (interacts with) 49059" source="9563" target="9445" cy:directed="1"/>
      <edge id="11990" label="27009 (interacts with) 50587" source="9563" target="9437" cy:directed="1"/>
      <edge id="11989" label="27009 (interacts with) 50938" source="9563" target="9434" cy:directed="1"/>
      <edge id="11988" label="27009 (interacts with) 50945" source="9563" target="9433" cy:directed="1"/>
      <edge id="11987" label="27009 (interacts with) 50953" source="9563" target="9432" cy:directed="1"/>
      <edge id="11986" label="27009 (interacts with) 52795" source="9563" target="9420" cy:directed="1"/>
      <edge id="11985" label="27009 (interacts with) 54715" source="9563" target="9407" cy:directed="1"/>
      <edge id="11984" label="27009 (interacts with) 56549" source="9563" target="9400" cy:directed="1"/>
      <edge id="11983" label="27009 (interacts with) 58251" source="9563" target="9389" cy:directed="1"/>
      <edge id="11982" label="27009 (interacts with) 58680" source="9563" target="9382" cy:directed="1"/>
      <edge id="11981" label="27009 (interacts with) 59740" source="9563" target="9376" cy:directed="1"/>
      <edge id="11980" label="27009 (interacts with) 59960" source="9563" target="9375" cy:directed="1"/>
      <edge id="11979" label="27009 (interacts with) 61138" source="9563" target="9366" cy:directed="1"/>
      <edge id="11978" label="27009 (interacts with) 61283" source="9563" target="9364" cy:directed="1"/>
      <edge id="11977" label="27041 (interacts with) 29233" source="9562" target="9552" cy:directed="1"/>
      <edge id="11976" label="27041 (interacts with) 29529" source="9562" target="9547" cy:directed="1"/>
      <edge id="11975" label="27041 (interacts with) 29574" source="9562" target="9546" cy:directed="1"/>
      <edge id="11974" label="27041 (interacts with) 31244" source="9562" target="9538" cy:directed="1"/>
      <edge id="11973" label="27041 (interacts with) 32057" source="9562" target="9534" cy:directed="1"/>
      <edge id="11972" label="27041 (interacts with) 33854" source="9562" target="9528" cy:directed="1"/>
      <edge id="11971" label="27041 (interacts with) 34277" source="9562" target="9525" cy:directed="1"/>
      <edge id="11970" label="27041 (interacts with) 35688" source="9562" target="9518" cy:directed="1"/>
      <edge id="11969" label="27041 (interacts with) 38546" source="9562" target="9501" cy:directed="1"/>
      <edge id="11968" label="27041 (interacts with) 41276" source="9562" target="9489" cy:directed="1"/>
      <edge id="11967" label="27041 (interacts with) 41490" source="9562" target="9488" cy:directed="1"/>
      <edge id="11966" label="27041 (interacts with) 43082" source="9562" target="9479" cy:directed="1"/>
      <edge id="11965" label="27041 (interacts with) 43638" source="9562" target="9475" cy:directed="1"/>
      <edge id="11964" label="27041 (interacts with) 44406" source="9562" target="9468" cy:directed="1"/>
      <edge id="11963" label="27041 (interacts with) 44439" source="9562" target="9467" cy:directed="1"/>
      <edge id="11962" label="27041 (interacts with) 46426" source="9562" target="9456" cy:directed="1"/>
      <edge id="11961" label="27041 (interacts with) 46809" source="9562" target="9453" cy:directed="1"/>
      <edge id="11960" label="27041 (interacts with) 49390" source="9562" target="9444" cy:directed="1"/>
      <edge id="11959" label="27041 (interacts with) 52050" source="9562" target="9426" cy:directed="1"/>
      <edge id="11958" label="27041 (interacts with) 52297" source="9562" target="9423" cy:directed="1"/>
      <edge id="11957" label="27041 (interacts with) 53029" source="9562" target="9417" cy:directed="1"/>
      <edge id="11956" label="27041 (interacts with) 53315" source="9562" target="9413" cy:directed="1"/>
      <edge id="11955" label="27041 (interacts with) 53628" source="9562" target="9410" cy:directed="1"/>
      <edge id="11954" label="27041 (interacts with) 54524" source="9562" target="9408" cy:directed="1"/>
      <edge id="11953" label="27041 (interacts with) 57192" source="9562" target="9398" cy:directed="1"/>
      <edge id="11952" label="27041 (interacts with) 57236" source="9562" target="9397" cy:directed="1"/>
      <edge id="11951" label="27041 (interacts with) 58668" source="9562" target="9383" cy:directed="1"/>
      <edge id="11950" label="27041 (interacts with) 59604" source="9562" target="9378" cy:directed="1"/>
      <edge id="11949" label="27041 (interacts with) 60333" source="9562" target="9374" cy:directed="1"/>
      <edge id="11948" label="27041 (interacts with) 60382" source="9562" target="9373" cy:directed="1"/>
      <edge id="11947" label="27041 (interacts with) 60726" source="9562" target="9371" cy:directed="1"/>
      <edge id="11946" label="27041 (interacts with) 60884" source="9562" target="9370" cy:directed="1"/>
      <edge id="11945" label="27041 (interacts with) 60987" source="9562" target="9369" cy:directed="1"/>
      <edge id="11944" label="27041 (interacts with) 61630" source="9562" target="9359" cy:directed="1"/>
      <edge id="11943" label="27282 (interacts with) 27590" source="9561" target="9558" cy:directed="1"/>
      <edge id="11942" label="27282 (interacts with) 29320" source="9561" target="9549" cy:directed="1"/>
      <edge id="11941" label="27282 (interacts with) 29505" source="9561" target="9548" cy:directed="1"/>
      <edge id="11940" label="27282 (interacts with) 29576" source="9561" target="9545" cy:directed="1"/>
      <edge id="11939" label="27282 (interacts with) 31764" source="9561" target="9537" cy:directed="1"/>
      <edge id="11938" label="27282 (interacts with) 33424" source="9561" target="9530" cy:directed="1"/>
      <edge id="11937" label="27282 (interacts with) 33439" source="9561" target="9529" cy:directed="1"/>
      <edge id="11936" label="27282 (interacts with) 36355" source="9561" target="9513" cy:directed="1"/>
      <edge id="11935" label="27282 (interacts with) 36495" source="9561" target="9510" cy:directed="1"/>
      <edge id="11934" label="27282 (interacts with) 37031" source="9561" target="9506" cy:directed="1"/>
      <edge id="11933" label="27282 (interacts with) 40511" source="9561" target="9491" cy:directed="1"/>
      <edge id="11932" label="27282 (interacts with) 42454" source="9561" target="9485" cy:directed="1"/>
      <edge id="11931" label="27282 (interacts with) 42561" source="9561" target="9484" cy:directed="1"/>
      <edge id="11930" label="27282 (interacts with) 42597" source="9561" target="9483" cy:directed="1"/>
      <edge id="11929" label="27282 (interacts with) 44037" source="9561" target="9473" cy:directed="1"/>
      <edge id="11928" label="27282 (interacts with) 44609" source="9561" target="9466" cy:directed="1"/>
      <edge id="11927" label="27282 (interacts with) 47690" source="9561" target="9449" cy:directed="1"/>
      <edge id="11926" label="27282 (interacts with) 49059" source="9561" target="9445" cy:directed="1"/>
      <edge id="11925" label="27282 (interacts with) 49677" source="9561" target="9443" cy:directed="1"/>
      <edge id="11924" label="27282 (interacts with) 50587" source="9561" target="9437" cy:directed="1"/>
      <edge id="11923" label="27282 (interacts with) 52795" source="9561" target="9420" cy:directed="1"/>
      <edge id="11922" label="27282 (interacts with) 53796" source="9561" target="9409" cy:directed="1"/>
      <edge id="11921" label="27282 (interacts with) 55319" source="9561" target="9404" cy:directed="1"/>
      <edge id="11920" label="27282 (interacts with) 56114" source="9561" target="9403" cy:directed="1"/>
      <edge id="11919" label="27282 (interacts with) 57613" source="9561" target="9395" cy:directed="1"/>
      <edge id="11918" label="27282 (interacts with) 58260" source="9561" target="9388" cy:directed="1"/>
      <edge id="11917" label="27282 (interacts with) 58448" source="9561" target="9386" cy:directed="1"/>
      <edge id="11916" label="27282 (interacts with) 58462" source="9561" target="9385" cy:directed="1"/>
      <edge id="11915" label="27282 (interacts with) 58927" source="9561" target="9381" cy:directed="1"/>
      <edge id="11914" label="27282 (interacts with) 59705" source="9561" target="9377" cy:directed="1"/>
      <edge id="11913" label="27282 (interacts with) 59740" source="9561" target="9376" cy:directed="1"/>
      <edge id="11912" label="27282 (interacts with) 61440" source="9561" target="9361" cy:directed="1"/>
      <edge id="11911" label="27282 (interacts with) 61838" source="9561" target="9354" cy:directed="1"/>
      <edge id="11910" label="27330 (interacts with) 38223" source="9560" target="9503" cy:directed="1"/>
      <edge id="11909" label="27330 (interacts with) 39653" source="9560" target="9496" cy:directed="1"/>
      <edge id="11908" label="27330 (interacts with) 42327" source="9560" target="9486" cy:directed="1"/>
      <edge id="11907" label="27330 (interacts with) 42907" source="9560" target="9482" cy:directed="1"/>
      <edge id="11906" label="27330 (interacts with) 44117" source="9560" target="9472" cy:directed="1"/>
      <edge id="11905" label="27330 (interacts with) 51574" source="9560" target="9430" cy:directed="1"/>
      <edge id="11904" label="27330 (interacts with) 51824" source="9560" target="9429" cy:directed="1"/>
      <edge id="11903" label="27330 (interacts with) 52051" source="9560" target="9425" cy:directed="1"/>
      <edge id="11902" label="27330 (interacts with) 52150" source="9560" target="9424" cy:directed="1"/>
      <edge id="11901" label="27330 (interacts with) 52568" source="9560" target="9422" cy:directed="1"/>
      <edge id="11900" label="27330 (interacts with) 57703" source="9560" target="9394" cy:directed="1"/>
      <edge id="11899" label="27425 (interacts with) 28325" source="9559" target="9556" cy:directed="1"/>
      <edge id="11898" label="27425 (interacts with) 29529" source="9559" target="9547" cy:directed="1"/>
      <edge id="11897" label="27425 (interacts with) 31244" source="9559" target="9538" cy:directed="1"/>
      <edge id="11896" label="27425 (interacts with) 33854" source="9559" target="9528" cy:directed="1"/>
      <edge id="11895" label="27425 (interacts with) 36005" source="9559" target="9516" cy:directed="1"/>
      <edge id="11894" label="27425 (interacts with) 36358" source="9559" target="9512" cy:directed="1"/>
      <edge id="11893" label="27425 (interacts with) 41490" source="9559" target="9488" cy:directed="1"/>
      <edge id="11892" label="27425 (interacts with) 42907" source="9559" target="9482" cy:directed="1"/>
      <edge id="11891" label="27425 (interacts with) 43082" source="9559" target="9479" cy:directed="1"/>
      <edge id="11890" label="27425 (interacts with) 44379" source="9559" target="9469" cy:directed="1"/>
      <edge id="11889" label="27425 (interacts with) 45423" source="9559" target="9463" cy:directed="1"/>
      <edge id="11888" label="27425 (interacts with) 47867" source="9559" target="9448" cy:directed="1"/>
      <edge id="11887" label="27425 (interacts with) 49390" source="9559" target="9444" cy:directed="1"/>
      <edge id="11886" label="27425 (interacts with) 51912" source="9559" target="9428" cy:directed="1"/>
      <edge id="11885" label="27425 (interacts with) 52050" source="9559" target="9426" cy:directed="1"/>
      <edge id="11884" label="27425 (interacts with) 52297" source="9559" target="9423" cy:directed="1"/>
      <edge id="11883" label="27425 (interacts with) 53628" source="9559" target="9410" cy:directed="1"/>
      <edge id="11882" label="27425 (interacts with) 57813" source="9559" target="9392" cy:directed="1"/>
      <edge id="11881" label="27425 (interacts with) 59350" source="9559" target="9380" cy:directed="1"/>
      <edge id="11880" label="27425 (interacts with) 59604" source="9559" target="9378" cy:directed="1"/>
      <edge id="11879" label="27425 (interacts with) 60333" source="9559" target="9374" cy:directed="1"/>
      <edge id="11878" label="27425 (interacts with) 60884" source="9559" target="9370" cy:directed="1"/>
      <edge id="11877" label="27425 (interacts with) 60987" source="9559" target="9369" cy:directed="1"/>
      <edge id="11876" label="27425 (interacts with) 61096" source="9559" target="9367" cy:directed="1"/>
      <edge id="11875" label="27425 (interacts with) 61172" source="9559" target="9365" cy:directed="1"/>
      <edge id="11874" label="27425 (interacts with) 61630" source="9559" target="9359" cy:directed="1"/>
      <edge id="11873" label="27425 (interacts with) 61669" source="9559" target="9358" cy:directed="1"/>
      <edge id="11872" label="27590 (interacts with) 29505" source="9558" target="9548" cy:directed="1"/>
      <edge id="11871" label="27590 (interacts with) 29576" source="9558" target="9545" cy:directed="1"/>
      <edge id="11870" label="27590 (interacts with) 30754" source="9558" target="9541" cy:directed="1"/>
      <edge id="11869" label="27590 (interacts with) 31764" source="9558" target="9537" cy:directed="1"/>
      <edge id="11868" label="27590 (interacts with) 33424" source="9558" target="9530" cy:directed="1"/>
      <edge id="11867" label="27590 (interacts with) 33439" source="9558" target="9529" cy:directed="1"/>
      <edge id="11866" label="27590 (interacts with) 36355" source="9558" target="9513" cy:directed="1"/>
      <edge id="11865" label="27590 (interacts with) 36495" source="9558" target="9510" cy:directed="1"/>
      <edge id="11864" label="27590 (interacts with) 37031" source="9558" target="9506" cy:directed="1"/>
      <edge id="11863" label="27590 (interacts with) 40341" source="9558" target="9492" cy:directed="1"/>
      <edge id="11862" label="27590 (interacts with) 40511" source="9558" target="9491" cy:directed="1"/>
      <edge id="11861" label="27590 (interacts with) 42454" source="9558" target="9485" cy:directed="1"/>
      <edge id="11860" label="27590 (interacts with) 42561" source="9558" target="9484" cy:directed="1"/>
      <edge id="11859" label="27590 (interacts with) 44037" source="9558" target="9473" cy:directed="1"/>
      <edge id="11858" label="27590 (interacts with) 44225" source="9558" target="9471" cy:directed="1"/>
      <edge id="11857" label="27590 (interacts with) 44609" source="9558" target="9466" cy:directed="1"/>
      <edge id="11856" label="27590 (interacts with) 44969" source="9558" target="9464" cy:directed="1"/>
      <edge id="11855" label="27590 (interacts with) 47690" source="9558" target="9449" cy:directed="1"/>
      <edge id="11854" label="27590 (interacts with) 48376" source="9558" target="9447" cy:directed="1"/>
      <edge id="11853" label="27590 (interacts with) 49059" source="9558" target="9445" cy:directed="1"/>
      <edge id="11852" label="27590 (interacts with) 49677" source="9558" target="9443" cy:directed="1"/>
      <edge id="11851" label="27590 (interacts with) 50587" source="9558" target="9437" cy:directed="1"/>
      <edge id="11850" label="27590 (interacts with) 52795" source="9558" target="9420" cy:directed="1"/>
      <edge id="11849" label="27590 (interacts with) 53796" source="9558" target="9409" cy:directed="1"/>
      <edge id="11848" label="27590 (interacts with) 55319" source="9558" target="9404" cy:directed="1"/>
      <edge id="11847" label="27590 (interacts with) 56114" source="9558" target="9403" cy:directed="1"/>
      <edge id="11846" label="27590 (interacts with) 56549" source="9558" target="9400" cy:directed="1"/>
      <edge id="11845" label="27590 (interacts with) 57613" source="9558" target="9395" cy:directed="1"/>
      <edge id="11844" label="27590 (interacts with) 58251" source="9558" target="9389" cy:directed="1"/>
      <edge id="11843" label="27590 (interacts with) 58260" source="9558" target="9388" cy:directed="1"/>
      <edge id="11842" label="27590 (interacts with) 58448" source="9558" target="9386" cy:directed="1"/>
      <edge id="11841" label="27590 (interacts with) 58462" source="9558" target="9385" cy:directed="1"/>
      <edge id="11840" label="27590 (interacts with) 58927" source="9558" target="9381" cy:directed="1"/>
      <edge id="11839" label="27590 (interacts with) 59368" source="9558" target="9379" cy:directed="1"/>
      <edge id="11838" label="27590 (interacts with) 59705" source="9558" target="9377" cy:directed="1"/>
      <edge id="11837" label="27590 (interacts with) 59740" source="9558" target="9376" cy:directed="1"/>
      <edge id="11836" label="27590 (interacts with) 61440" source="9558" target="9361" cy:directed="1"/>
      <edge id="11835" label="27590 (interacts with) 61838" source="9558" target="9354" cy:directed="1"/>
      <edge id="11834" label="28226 (interacts with) 29574" source="9557" target="9546" cy:directed="1"/>
      <edge id="11833" label="28226 (interacts with) 34485" source="9557" target="9524" cy:directed="1"/>
      <edge id="11832" label="28226 (interacts with) 35031" source="9557" target="9521" cy:directed="1"/>
      <edge id="11831" label="28226 (interacts with) 36005" source="9557" target="9516" cy:directed="1"/>
      <edge id="11830" label="28226 (interacts with) 36349" source="9557" target="9514" cy:directed="1"/>
      <edge id="11829" label="28226 (interacts with) 36358" source="9557" target="9512" cy:directed="1"/>
      <edge id="11828" label="28226 (interacts with) 37989" source="9557" target="9504" cy:directed="1"/>
      <edge id="11827" label="28226 (interacts with) 41638" source="9557" target="9487" cy:directed="1"/>
      <edge id="11826" label="28226 (interacts with) 44406" source="9557" target="9468" cy:directed="1"/>
      <edge id="11825" label="28226 (interacts with) 47256" source="9557" target="9452" cy:directed="1"/>
      <edge id="11824" label="28226 (interacts with) 50515" source="9557" target="9438" cy:directed="1"/>
      <edge id="11823" label="28226 (interacts with) 53058" source="9557" target="9416" cy:directed="1"/>
      <edge id="11822" label="28226 (interacts with) 53122" source="9557" target="9415" cy:directed="1"/>
      <edge id="11821" label="28226 (interacts with) 54524" source="9557" target="9408" cy:directed="1"/>
      <edge id="11820" label="28226 (interacts with) 57192" source="9557" target="9398" cy:directed="1"/>
      <edge id="11819" label="28226 (interacts with) 58668" source="9557" target="9383" cy:directed="1"/>
      <edge id="11818" label="28325 (interacts with) 35934" source="9556" target="9517" cy:directed="1"/>
      <edge id="11817" label="28325 (interacts with) 37794" source="9556" target="9505" cy:directed="1"/>
      <edge id="11816" label="28325 (interacts with) 39361" source="9556" target="9498" cy:directed="1"/>
      <edge id="11815" label="28325 (interacts with) 43323" source="9556" target="9478" cy:directed="1"/>
      <edge id="11814" label="28325 (interacts with) 44969" source="9556" target="9464" cy:directed="1"/>
      <edge id="11813" label="28325 (interacts with) 45423" source="9556" target="9463" cy:directed="1"/>
      <edge id="11812" label="28325 (interacts with) 49059" source="9556" target="9445" cy:directed="1"/>
      <edge id="11811" label="28325 (interacts with) 58680" source="9556" target="9382" cy:directed="1"/>
      <edge id="11810" label="28325 (interacts with) 59960" source="9556" target="9375" cy:directed="1"/>
      <edge id="11809" label="28325 (interacts with) 61630" source="9556" target="9359" cy:directed="1"/>
      <edge id="11808" label="28325 (interacts with) 61728" source="9556" target="9357" cy:directed="1"/>
      <edge id="11807" label="28556 (interacts with) 32984" source="9555" target="9532" cy:directed="1"/>
      <edge id="11806" label="28556 (interacts with) 33854" source="9555" target="9528" cy:directed="1"/>
      <edge id="11805" label="28556 (interacts with) 33992" source="9555" target="9527" cy:directed="1"/>
      <edge id="11804" label="28556 (interacts with) 34277" source="9555" target="9525" cy:directed="1"/>
      <edge id="11803" label="28556 (interacts with) 35688" source="9555" target="9518" cy:directed="1"/>
      <edge id="11802" label="28556 (interacts with) 38923" source="9555" target="9499" cy:directed="1"/>
      <edge id="11801" label="28556 (interacts with) 41276" source="9555" target="9489" cy:directed="1"/>
      <edge id="11800" label="28556 (interacts with) 41490" source="9555" target="9488" cy:directed="1"/>
      <edge id="11799" label="28556 (interacts with) 43346" source="9555" target="9477" cy:directed="1"/>
      <edge id="11798" label="28556 (interacts with) 44379" source="9555" target="9469" cy:directed="1"/>
      <edge id="11797" label="28556 (interacts with) 46809" source="9555" target="9453" cy:directed="1"/>
      <edge id="11796" label="28556 (interacts with) 47867" source="9555" target="9448" cy:directed="1"/>
      <edge id="11795" label="28556 (interacts with) 50859" source="9555" target="9435" cy:directed="1"/>
      <edge id="11794" label="28556 (interacts with) 51912" source="9555" target="9428" cy:directed="1"/>
      <edge id="11793" label="28556 (interacts with) 53122" source="9555" target="9415" cy:directed="1"/>
      <edge id="11792" label="28556 (interacts with) 53438" source="9555" target="9412" cy:directed="1"/>
      <edge id="11791" label="28556 (interacts with) 54716" source="9555" target="9406" cy:directed="1"/>
      <edge id="11790" label="28556 (interacts with) 57748" source="9555" target="9393" cy:directed="1"/>
      <edge id="11789" label="28556 (interacts with) 57984" source="9555" target="9390" cy:directed="1"/>
      <edge id="11788" label="28556 (interacts with) 59604" source="9555" target="9378" cy:directed="1"/>
      <edge id="11787" label="28556 (interacts with) 60884" source="9555" target="9370" cy:directed="1"/>
      <edge id="11786" label="28556 (interacts with) 61172" source="9555" target="9365" cy:directed="1"/>
      <edge id="11785" label="28666 (interacts with) 35688" source="9554" target="9518" cy:directed="1"/>
      <edge id="11784" label="28666 (interacts with) 58668" source="9554" target="9383" cy:directed="1"/>
      <edge id="11783" label="28666 (interacts with) 61074" source="9554" target="9368" cy:directed="1"/>
      <edge id="11782" label="13894 (interacts with) 28666" source="9553" target="9554" cy:directed="1"/>
      <edge id="11781" label="13894 (interacts with) 61074" source="9553" target="9368" cy:directed="1"/>
      <edge id="11780" label="29233 (interacts with) 29574" source="9552" target="9546" cy:directed="1"/>
      <edge id="11779" label="29233 (interacts with) 31244" source="9552" target="9538" cy:directed="1"/>
      <edge id="11778" label="29233 (interacts with) 32057" source="9552" target="9534" cy:directed="1"/>
      <edge id="11777" label="29233 (interacts with) 33854" source="9552" target="9528" cy:directed="1"/>
      <edge id="11776" label="29233 (interacts with) 34277" source="9552" target="9525" cy:directed="1"/>
      <edge id="11775" label="29233 (interacts with) 35688" source="9552" target="9518" cy:directed="1"/>
      <edge id="11774" label="29233 (interacts with) 36732" source="9552" target="9509" cy:directed="1"/>
      <edge id="11773" label="29233 (interacts with) 38546" source="9552" target="9501" cy:directed="1"/>
      <edge id="11772" label="29233 (interacts with) 41276" source="9552" target="9489" cy:directed="1"/>
      <edge id="11771" label="29233 (interacts with) 43082" source="9552" target="9479" cy:directed="1"/>
      <edge id="11770" label="29233 (interacts with) 43638" source="9552" target="9475" cy:directed="1"/>
      <edge id="11769" label="29233 (interacts with) 44406" source="9552" target="9468" cy:directed="1"/>
      <edge id="11768" label="29233 (interacts with) 46426" source="9552" target="9456" cy:directed="1"/>
      <edge id="11767" label="29233 (interacts with) 46809" source="9552" target="9453" cy:directed="1"/>
      <edge id="11766" label="29233 (interacts with) 49390" source="9552" target="9444" cy:directed="1"/>
      <edge id="11765" label="29233 (interacts with) 50112" source="9552" target="9441" cy:directed="1"/>
      <edge id="11764" label="29233 (interacts with) 53029" source="9552" target="9417" cy:directed="1"/>
      <edge id="11763" label="29233 (interacts with) 53454" source="9552" target="9411" cy:directed="1"/>
      <edge id="11762" label="29233 (interacts with) 57984" source="9552" target="9390" cy:directed="1"/>
      <edge id="11761" label="29233 (interacts with) 58668" source="9552" target="9383" cy:directed="1"/>
      <edge id="11760" label="29233 (interacts with) 60382" source="9552" target="9373" cy:directed="1"/>
      <edge id="11759" label="29233 (interacts with) 60726" source="9552" target="9371" cy:directed="1"/>
      <edge id="11758" label="29233 (interacts with) 60884" source="9552" target="9370" cy:directed="1"/>
      <edge id="11757" label="29284 (interacts with) 29313" source="9551" target="9550" cy:directed="1"/>
      <edge id="11756" label="29284 (interacts with) 34954" source="9551" target="9522" cy:directed="1"/>
      <edge id="11755" label="29284 (interacts with) 40697" source="9551" target="9490" cy:directed="1"/>
      <edge id="11754" label="29284 (interacts with) 44942" source="9551" target="9465" cy:directed="1"/>
      <edge id="11753" label="29284 (interacts with) 45463" source="9551" target="9462" cy:directed="1"/>
      <edge id="11752" label="29284 (interacts with) 47317" source="9551" target="9451" cy:directed="1"/>
      <edge id="11751" label="29284 (interacts with) 50330" source="9551" target="9440" cy:directed="1"/>
      <edge id="11750" label="29284 (interacts with) 57568" source="9551" target="9396" cy:directed="1"/>
      <edge id="11749" label="29284 (interacts with) 61357" source="9551" target="9362" cy:directed="1"/>
      <edge id="11748" label="29284 (interacts with) 61797" source="9551" target="9355" cy:directed="1"/>
      <edge id="11747" label="29313 (interacts with) 29576" source="9550" target="9545" cy:directed="1"/>
      <edge id="11746" label="29313 (interacts with) 30980" source="9550" target="9540" cy:directed="1"/>
      <edge id="11745" label="29313 (interacts with) 32929" source="9550" target="9533" cy:directed="1"/>
      <edge id="11744" label="29313 (interacts with) 40697" source="9550" target="9490" cy:directed="1"/>
      <edge id="11743" label="29313 (interacts with) 43910" source="9550" target="9474" cy:directed="1"/>
      <edge id="11742" label="29313 (interacts with) 44225" source="9550" target="9471" cy:directed="1"/>
      <edge id="11741" label="29313 (interacts with) 44942" source="9550" target="9465" cy:directed="1"/>
      <edge id="11740" label="29313 (interacts with) 45463" source="9550" target="9462" cy:directed="1"/>
      <edge id="11739" label="29313 (interacts with) 46316" source="9550" target="9458" cy:directed="1"/>
      <edge id="11738" label="29313 (interacts with) 47317" source="9550" target="9451" cy:directed="1"/>
      <edge id="11737" label="29313 (interacts with) 49677" source="9550" target="9443" cy:directed="1"/>
      <edge id="11736" label="29313 (interacts with) 50330" source="9550" target="9440" cy:directed="1"/>
      <edge id="11735" label="29313 (interacts with) 52047" source="9550" target="9427" cy:directed="1"/>
      <edge id="11734" label="29313 (interacts with) 54827" source="9550" target="9405" cy:directed="1"/>
      <edge id="11733" label="29313 (interacts with) 57568" source="9550" target="9396" cy:directed="1"/>
      <edge id="11732" label="29313 (interacts with) 58260" source="9550" target="9388" cy:directed="1"/>
      <edge id="11731" label="29313 (interacts with) 59368" source="9550" target="9379" cy:directed="1"/>
      <edge id="11730" label="29313 (interacts with) 61138" source="9550" target="9366" cy:directed="1"/>
      <edge id="11729" label="29313 (interacts with) 61357" source="9550" target="9362" cy:directed="1"/>
      <edge id="11728" label="29313 (interacts with) 61797" source="9550" target="9355" cy:directed="1"/>
      <edge id="11727" label="29320 (interacts with) 31764" source="9549" target="9537" cy:directed="1"/>
      <edge id="11726" label="29320 (interacts with) 33439" source="9549" target="9529" cy:directed="1"/>
      <edge id="11725" label="29320 (interacts with) 36355" source="9549" target="9513" cy:directed="1"/>
      <edge id="11724" label="29320 (interacts with) 36495" source="9549" target="9510" cy:directed="1"/>
      <edge id="11723" label="29320 (interacts with) 37031" source="9549" target="9506" cy:directed="1"/>
      <edge id="11722" label="29320 (interacts with) 39839" source="9549" target="9494" cy:directed="1"/>
      <edge id="11721" label="29320 (interacts with) 40341" source="9549" target="9492" cy:directed="1"/>
      <edge id="11720" label="29320 (interacts with) 42454" source="9549" target="9485" cy:directed="1"/>
      <edge id="11719" label="29320 (interacts with) 43062" source="9549" target="9481" cy:directed="1"/>
      <edge id="11718" label="29320 (interacts with) 44037" source="9549" target="9473" cy:directed="1"/>
      <edge id="11717" label="29320 (interacts with) 44275" source="9549" target="9470" cy:directed="1"/>
      <edge id="11716" label="29320 (interacts with) 44609" source="9549" target="9466" cy:directed="1"/>
      <edge id="11715" label="29320 (interacts with) 46261" source="9549" target="9459" cy:directed="1"/>
      <edge id="11714" label="29320 (interacts with) 46539" source="9549" target="9455" cy:directed="1"/>
      <edge id="11713" label="29320 (interacts with) 47484" source="9549" target="9450" cy:directed="1"/>
      <edge id="11712" label="29320 (interacts with) 47690" source="9549" target="9449" cy:directed="1"/>
      <edge id="11711" label="29320 (interacts with) 52898" source="9549" target="9418" cy:directed="1"/>
      <edge id="11710" label="29320 (interacts with) 55319" source="9549" target="9404" cy:directed="1"/>
      <edge id="11709" label="29320 (interacts with) 56114" source="9549" target="9403" cy:directed="1"/>
      <edge id="11708" label="29320 (interacts with) 56745" source="9549" target="9399" cy:directed="1"/>
      <edge id="11707" label="29320 (interacts with) 57979" source="9549" target="9391" cy:directed="1"/>
      <edge id="11706" label="29320 (interacts with) 58448" source="9549" target="9386" cy:directed="1"/>
      <edge id="11705" label="29320 (interacts with) 59705" source="9549" target="9377" cy:directed="1"/>
      <edge id="11704" label="29320 (interacts with) 59740" source="9549" target="9376" cy:directed="1"/>
      <edge id="11703" label="29320 (interacts with) 61838" source="9549" target="9354" cy:directed="1"/>
      <edge id="11702" label="29505 (interacts with) 29576" source="9548" target="9545" cy:directed="1"/>
      <edge id="11701" label="29505 (interacts with) 30980" source="9548" target="9540" cy:directed="1"/>
      <edge id="11700" label="29505 (interacts with) 31764" source="9548" target="9537" cy:directed="1"/>
      <edge id="11699" label="29505 (interacts with) 33295" source="9548" target="9531" cy:directed="1"/>
      <edge id="11698" label="29505 (interacts with) 33424" source="9548" target="9530" cy:directed="1"/>
      <edge id="11697" label="29505 (interacts with) 36355" source="9548" target="9513" cy:directed="1"/>
      <edge id="11696" label="29505 (interacts with) 36996" source="9548" target="9507" cy:directed="1"/>
      <edge id="11695" label="29505 (interacts with) 40511" source="9548" target="9491" cy:directed="1"/>
      <edge id="11694" label="29505 (interacts with) 40697" source="9548" target="9490" cy:directed="1"/>
      <edge id="11693" label="29505 (interacts with) 44037" source="9548" target="9473" cy:directed="1"/>
      <edge id="11692" label="29505 (interacts with) 44225" source="9548" target="9471" cy:directed="1"/>
      <edge id="11691" label="29505 (interacts with) 44609" source="9548" target="9466" cy:directed="1"/>
      <edge id="11690" label="29505 (interacts with) 47690" source="9548" target="9449" cy:directed="1"/>
      <edge id="11689" label="29505 (interacts with) 49677" source="9548" target="9443" cy:directed="1"/>
      <edge id="11688" label="29505 (interacts with) 50938" source="9548" target="9434" cy:directed="1"/>
      <edge id="11687" label="29505 (interacts with) 50945" source="9548" target="9433" cy:directed="1"/>
      <edge id="11686" label="29505 (interacts with) 50953" source="9548" target="9432" cy:directed="1"/>
      <edge id="11685" label="29505 (interacts with) 52047" source="9548" target="9427" cy:directed="1"/>
      <edge id="11684" label="29505 (interacts with) 52795" source="9548" target="9420" cy:directed="1"/>
      <edge id="11683" label="29505 (interacts with) 53796" source="9548" target="9409" cy:directed="1"/>
      <edge id="11682" label="29505 (interacts with) 55319" source="9548" target="9404" cy:directed="1"/>
      <edge id="11681" label="29505 (interacts with) 56114" source="9548" target="9403" cy:directed="1"/>
      <edge id="11680" label="29505 (interacts with) 57613" source="9548" target="9395" cy:directed="1"/>
      <edge id="11679" label="29505 (interacts with) 58260" source="9548" target="9388" cy:directed="1"/>
      <edge id="11678" label="29505 (interacts with) 58927" source="9548" target="9381" cy:directed="1"/>
      <edge id="11677" label="29505 (interacts with) 59368" source="9548" target="9379" cy:directed="1"/>
      <edge id="11676" label="29505 (interacts with) 59740" source="9548" target="9376" cy:directed="1"/>
      <edge id="11675" label="29505 (interacts with) 61138" source="9548" target="9366" cy:directed="1"/>
      <edge id="11674" label="29505 (interacts with) 61440" source="9548" target="9361" cy:directed="1"/>
      <edge id="11673" label="29529 (interacts with) 29574" source="9547" target="9546" cy:directed="1"/>
      <edge id="11672" label="29529 (interacts with) 31244" source="9547" target="9538" cy:directed="1"/>
      <edge id="11671" label="29529 (interacts with) 32057" source="9547" target="9534" cy:directed="1"/>
      <edge id="11670" label="29529 (interacts with) 33854" source="9547" target="9528" cy:directed="1"/>
      <edge id="11669" label="29529 (interacts with) 34277" source="9547" target="9525" cy:directed="1"/>
      <edge id="11668" label="29529 (interacts with) 36005" source="9547" target="9516" cy:directed="1"/>
      <edge id="11667" label="29529 (interacts with) 36358" source="9547" target="9512" cy:directed="1"/>
      <edge id="11666" label="29529 (interacts with) 38546" source="9547" target="9501" cy:directed="1"/>
      <edge id="11665" label="29529 (interacts with) 41276" source="9547" target="9489" cy:directed="1"/>
      <edge id="11664" label="29529 (interacts with) 41490" source="9547" target="9488" cy:directed="1"/>
      <edge id="11663" label="29529 (interacts with) 42907" source="9547" target="9482" cy:directed="1"/>
      <edge id="11662" label="29529 (interacts with) 43082" source="9547" target="9479" cy:directed="1"/>
      <edge id="11661" label="29529 (interacts with) 44379" source="9547" target="9469" cy:directed="1"/>
      <edge id="11660" label="29529 (interacts with) 44406" source="9547" target="9468" cy:directed="1"/>
      <edge id="11659" label="29529 (interacts with) 44439" source="9547" target="9467" cy:directed="1"/>
      <edge id="11658" label="29529 (interacts with) 45423" source="9547" target="9463" cy:directed="1"/>
      <edge id="11657" label="29529 (interacts with) 46809" source="9547" target="9453" cy:directed="1"/>
      <edge id="11656" label="29529 (interacts with) 47867" source="9547" target="9448" cy:directed="1"/>
      <edge id="11655" label="29529 (interacts with) 49390" source="9547" target="9444" cy:directed="1"/>
      <edge id="11654" label="29529 (interacts with) 51912" source="9547" target="9428" cy:directed="1"/>
      <edge id="11653" label="29529 (interacts with) 52050" source="9547" target="9426" cy:directed="1"/>
      <edge id="11652" label="29529 (interacts with) 52150" source="9547" target="9424" cy:directed="1"/>
      <edge id="11651" label="29529 (interacts with) 52297" source="9547" target="9423" cy:directed="1"/>
      <edge id="11650" label="29529 (interacts with) 53029" source="9547" target="9417" cy:directed="1"/>
      <edge id="11649" label="29529 (interacts with) 53628" source="9547" target="9410" cy:directed="1"/>
      <edge id="11648" label="29529 (interacts with) 54524" source="9547" target="9408" cy:directed="1"/>
      <edge id="11647" label="29529 (interacts with) 57236" source="9547" target="9397" cy:directed="1"/>
      <edge id="11646" label="29529 (interacts with) 57703" source="9547" target="9394" cy:directed="1"/>
      <edge id="11645" label="29529 (interacts with) 59350" source="9547" target="9380" cy:directed="1"/>
      <edge id="11644" label="29529 (interacts with) 59604" source="9547" target="9378" cy:directed="1"/>
      <edge id="11643" label="29529 (interacts with) 60333" source="9547" target="9374" cy:directed="1"/>
      <edge id="11642" label="29529 (interacts with) 60382" source="9547" target="9373" cy:directed="1"/>
      <edge id="11641" label="29529 (interacts with) 60726" source="9547" target="9371" cy:directed="1"/>
      <edge id="11640" label="29529 (interacts with) 60884" source="9547" target="9370" cy:directed="1"/>
      <edge id="11639" label="29529 (interacts with) 60987" source="9547" target="9369" cy:directed="1"/>
      <edge id="11638" label="29529 (interacts with) 61096" source="9547" target="9367" cy:directed="1"/>
      <edge id="11637" label="29529 (interacts with) 61172" source="9547" target="9365" cy:directed="1"/>
      <edge id="11636" label="29529 (interacts with) 61630" source="9547" target="9359" cy:directed="1"/>
      <edge id="11635" label="29529 (interacts with) 61669" source="9547" target="9358" cy:directed="1"/>
      <edge id="11634" label="29574 (interacts with) 31244" source="9546" target="9538" cy:directed="1"/>
      <edge id="11633" label="29574 (interacts with) 32057" source="9546" target="9534" cy:directed="1"/>
      <edge id="11632" label="29574 (interacts with) 34277" source="9546" target="9525" cy:directed="1"/>
      <edge id="11631" label="29574 (interacts with) 34485" source="9546" target="9524" cy:directed="1"/>
      <edge id="11630" label="29574 (interacts with) 35688" source="9546" target="9518" cy:directed="1"/>
      <edge id="11629" label="29574 (interacts with) 36005" source="9546" target="9516" cy:directed="1"/>
      <edge id="11628" label="29574 (interacts with) 36358" source="9546" target="9512" cy:directed="1"/>
      <edge id="11627" label="29574 (interacts with) 37989" source="9546" target="9504" cy:directed="1"/>
      <edge id="11626" label="29574 (interacts with) 41490" source="9546" target="9488" cy:directed="1"/>
      <edge id="11625" label="29574 (interacts with) 41638" source="9546" target="9487" cy:directed="1"/>
      <edge id="11624" label="29574 (interacts with) 43082" source="9546" target="9479" cy:directed="1"/>
      <edge id="11623" label="29574 (interacts with) 44379" source="9546" target="9469" cy:directed="1"/>
      <edge id="11622" label="29574 (interacts with) 44406" source="9546" target="9468" cy:directed="1"/>
      <edge id="11621" label="29574 (interacts with) 46426" source="9546" target="9456" cy:directed="1"/>
      <edge id="11620" label="29574 (interacts with) 46809" source="9546" target="9453" cy:directed="1"/>
      <edge id="11619" label="29574 (interacts with) 47256" source="9546" target="9452" cy:directed="1"/>
      <edge id="11618" label="29574 (interacts with) 49390" source="9546" target="9444" cy:directed="1"/>
      <edge id="11617" label="29574 (interacts with) 50515" source="9546" target="9438" cy:directed="1"/>
      <edge id="11616" label="29574 (interacts with) 52050" source="9546" target="9426" cy:directed="1"/>
      <edge id="11615" label="29574 (interacts with) 52297" source="9546" target="9423" cy:directed="1"/>
      <edge id="11614" label="29574 (interacts with) 53029" source="9546" target="9417" cy:directed="1"/>
      <edge id="11613" label="29574 (interacts with) 53122" source="9546" target="9415" cy:directed="1"/>
      <edge id="11612" label="29574 (interacts with) 53628" source="9546" target="9410" cy:directed="1"/>
      <edge id="11611" label="29574 (interacts with) 54524" source="9546" target="9408" cy:directed="1"/>
      <edge id="11610" label="29574 (interacts with) 57192" source="9546" target="9398" cy:directed="1"/>
      <edge id="11609" label="29574 (interacts with) 57236" source="9546" target="9397" cy:directed="1"/>
      <edge id="11608" label="29574 (interacts with) 57984" source="9546" target="9390" cy:directed="1"/>
      <edge id="11607" label="29574 (interacts with) 58668" source="9546" target="9383" cy:directed="1"/>
      <edge id="11606" label="29574 (interacts with) 59350" source="9546" target="9380" cy:directed="1"/>
      <edge id="11605" label="29574 (interacts with) 59604" source="9546" target="9378" cy:directed="1"/>
      <edge id="11604" label="29574 (interacts with) 60382" source="9546" target="9373" cy:directed="1"/>
      <edge id="11603" label="29574 (interacts with) 60726" source="9546" target="9371" cy:directed="1"/>
      <edge id="11602" label="29574 (interacts with) 60884" source="9546" target="9370" cy:directed="1"/>
      <edge id="11601" label="29574 (interacts with) 60987" source="9546" target="9369" cy:directed="1"/>
      <edge id="11600" label="29576 (interacts with) 30980" source="9545" target="9540" cy:directed="1"/>
      <edge id="11599" label="29576 (interacts with) 32929" source="9545" target="9533" cy:directed="1"/>
      <edge id="11598" label="29576 (interacts with) 33424" source="9545" target="9530" cy:directed="1"/>
      <edge id="11597" label="29576 (interacts with) 36355" source="9545" target="9513" cy:directed="1"/>
      <edge id="11596" label="29576 (interacts with) 36996" source="9545" target="9507" cy:directed="1"/>
      <edge id="11595" label="29576 (interacts with) 40511" source="9545" target="9491" cy:directed="1"/>
      <edge id="11594" label="29576 (interacts with) 40697" source="9545" target="9490" cy:directed="1"/>
      <edge id="11593" label="29576 (interacts with) 42561" source="9545" target="9484" cy:directed="1"/>
      <edge id="11592" label="29576 (interacts with) 44225" source="9545" target="9471" cy:directed="1"/>
      <edge id="11591" label="29576 (interacts with) 44609" source="9545" target="9466" cy:directed="1"/>
      <edge id="11590" label="29576 (interacts with) 44942" source="9545" target="9465" cy:directed="1"/>
      <edge id="11589" label="29576 (interacts with) 46316" source="9545" target="9458" cy:directed="1"/>
      <edge id="11588" label="29576 (interacts with) 47690" source="9545" target="9449" cy:directed="1"/>
      <edge id="11587" label="29576 (interacts with) 49677" source="9545" target="9443" cy:directed="1"/>
      <edge id="11586" label="29576 (interacts with) 50330" source="9545" target="9440" cy:directed="1"/>
      <edge id="11585" label="29576 (interacts with) 50587" source="9545" target="9437" cy:directed="1"/>
      <edge id="11584" label="29576 (interacts with) 50938" source="9545" target="9434" cy:directed="1"/>
      <edge id="11583" label="29576 (interacts with) 52047" source="9545" target="9427" cy:directed="1"/>
      <edge id="11582" label="29576 (interacts with) 52795" source="9545" target="9420" cy:directed="1"/>
      <edge id="11581" label="29576 (interacts with) 53796" source="9545" target="9409" cy:directed="1"/>
      <edge id="11580" label="29576 (interacts with) 55319" source="9545" target="9404" cy:directed="1"/>
      <edge id="11579" label="29576 (interacts with) 56114" source="9545" target="9403" cy:directed="1"/>
      <edge id="11578" label="29576 (interacts with) 57568" source="9545" target="9396" cy:directed="1"/>
      <edge id="11577" label="29576 (interacts with) 57613" source="9545" target="9395" cy:directed="1"/>
      <edge id="11576" label="29576 (interacts with) 58260" source="9545" target="9388" cy:directed="1"/>
      <edge id="11575" label="29576 (interacts with) 58462" source="9545" target="9385" cy:directed="1"/>
      <edge id="11574" label="29576 (interacts with) 58927" source="9545" target="9381" cy:directed="1"/>
      <edge id="11573" label="29576 (interacts with) 59368" source="9545" target="9379" cy:directed="1"/>
      <edge id="11572" label="29576 (interacts with) 61138" source="9545" target="9366" cy:directed="1"/>
      <edge id="11571" label="29576 (interacts with) 61440" source="9545" target="9361" cy:directed="1"/>
      <edge id="11570" label="29945 (interacts with) 30064" source="9544" target="9543" cy:directed="1"/>
      <edge id="11569" label="29945 (interacts with) 30980" source="9544" target="9540" cy:directed="1"/>
      <edge id="11568" label="29945 (interacts with) 36467" source="9544" target="9511" cy:directed="1"/>
      <edge id="11567" label="29945 (interacts with) 43388" source="9544" target="9476" cy:directed="1"/>
      <edge id="11566" label="29945 (interacts with) 45778" source="9544" target="9460" cy:directed="1"/>
      <edge id="11565" label="29945 (interacts with) 46316" source="9544" target="9458" cy:directed="1"/>
      <edge id="11564" label="29945 (interacts with) 50330" source="9544" target="9440" cy:directed="1"/>
      <edge id="11563" label="29945 (interacts with) 54827" source="9544" target="9405" cy:directed="1"/>
      <edge id="11562" label="29945 (interacts with) 56549" source="9544" target="9400" cy:directed="1"/>
      <edge id="11561" label="29945 (interacts with) 58251" source="9544" target="9389" cy:directed="1"/>
      <edge id="11560" label="29945 (interacts with) 61283" source="9544" target="9364" cy:directed="1"/>
      <edge id="11559" label="30064 (interacts with) 30754" source="9543" target="9541" cy:directed="1"/>
      <edge id="11558" label="30064 (interacts with) 36068" source="9543" target="9515" cy:directed="1"/>
      <edge id="11557" label="30064 (interacts with) 36467" source="9543" target="9511" cy:directed="1"/>
      <edge id="11556" label="30064 (interacts with) 38566" source="9543" target="9500" cy:directed="1"/>
      <edge id="11555" label="30064 (interacts with) 43388" source="9543" target="9476" cy:directed="1"/>
      <edge id="11554" label="30064 (interacts with) 44225" source="9543" target="9471" cy:directed="1"/>
      <edge id="11553" label="30064 (interacts with) 46316" source="9543" target="9458" cy:directed="1"/>
      <edge id="11552" label="30064 (interacts with) 54715" source="9543" target="9407" cy:directed="1"/>
      <edge id="11551" label="30064 (interacts with) 56549" source="9543" target="9400" cy:directed="1"/>
      <edge id="11550" label="30064 (interacts with) 58251" source="9543" target="9389" cy:directed="1"/>
      <edge id="11549" label="30064 (interacts with) 58680" source="9543" target="9382" cy:directed="1"/>
      <edge id="11548" label="30064 (interacts with) 61283" source="9543" target="9364" cy:directed="1"/>
      <edge id="11547" label="30380 (interacts with) 35031" source="9542" target="9521" cy:directed="1"/>
      <edge id="11546" label="30754 (interacts with) 31764" source="9541" target="9537" cy:directed="1"/>
      <edge id="11545" label="30754 (interacts with) 33295" source="9541" target="9531" cy:directed="1"/>
      <edge id="11544" label="30754 (interacts with) 35934" source="9541" target="9517" cy:directed="1"/>
      <edge id="11543" label="30754 (interacts with) 36355" source="9541" target="9513" cy:directed="1"/>
      <edge id="11542" label="30754 (interacts with) 36976" source="9541" target="9508" cy:directed="1"/>
      <edge id="11541" label="30754 (interacts with) 37031" source="9541" target="9506" cy:directed="1"/>
      <edge id="11540" label="30754 (interacts with) 40341" source="9541" target="9492" cy:directed="1"/>
      <edge id="11539" label="30754 (interacts with) 42454" source="9541" target="9485" cy:directed="1"/>
      <edge id="11538" label="30754 (interacts with) 42561" source="9541" target="9484" cy:directed="1"/>
      <edge id="11537" label="30754 (interacts with) 43388" source="9541" target="9476" cy:directed="1"/>
      <edge id="11536" label="30754 (interacts with) 43910" source="9541" target="9474" cy:directed="1"/>
      <edge id="11535" label="30754 (interacts with) 44037" source="9541" target="9473" cy:directed="1"/>
      <edge id="11534" label="30754 (interacts with) 44225" source="9541" target="9471" cy:directed="1"/>
      <edge id="11533" label="30754 (interacts with) 44969" source="9541" target="9464" cy:directed="1"/>
      <edge id="11532" label="30754 (interacts with) 45778" source="9541" target="9460" cy:directed="1"/>
      <edge id="11531" label="30754 (interacts with) 46316" source="9541" target="9458" cy:directed="1"/>
      <edge id="11530" label="30754 (interacts with) 47317" source="9541" target="9451" cy:directed="1"/>
      <edge id="11529" label="30754 (interacts with) 49059" source="9541" target="9445" cy:directed="1"/>
      <edge id="11528" label="30754 (interacts with) 49677" source="9541" target="9443" cy:directed="1"/>
      <edge id="11527" label="30754 (interacts with) 50587" source="9541" target="9437" cy:directed="1"/>
      <edge id="11526" label="30754 (interacts with) 52795" source="9541" target="9420" cy:directed="1"/>
      <edge id="11525" label="30754 (interacts with) 54715" source="9541" target="9407" cy:directed="1"/>
      <edge id="11524" label="30754 (interacts with) 56549" source="9541" target="9400" cy:directed="1"/>
      <edge id="11523" label="30754 (interacts with) 58251" source="9541" target="9389" cy:directed="1"/>
      <edge id="11522" label="30754 (interacts with) 58680" source="9541" target="9382" cy:directed="1"/>
      <edge id="11521" label="30754 (interacts with) 58927" source="9541" target="9381" cy:directed="1"/>
      <edge id="11520" label="30754 (interacts with) 59705" source="9541" target="9377" cy:directed="1"/>
      <edge id="11519" label="30754 (interacts with) 59740" source="9541" target="9376" cy:directed="1"/>
      <edge id="11518" label="30754 (interacts with) 59960" source="9541" target="9375" cy:directed="1"/>
      <edge id="11517" label="30754 (interacts with) 61138" source="9541" target="9366" cy:directed="1"/>
      <edge id="11516" label="30980 (interacts with) 33424" source="9540" target="9530" cy:directed="1"/>
      <edge id="11515" label="30980 (interacts with) 36467" source="9540" target="9511" cy:directed="1"/>
      <edge id="11514" label="30980 (interacts with) 40697" source="9540" target="9490" cy:directed="1"/>
      <edge id="11513" label="30980 (interacts with) 42561" source="9540" target="9484" cy:directed="1"/>
      <edge id="11512" label="30980 (interacts with) 43388" source="9540" target="9476" cy:directed="1"/>
      <edge id="11511" label="30980 (interacts with) 44225" source="9540" target="9471" cy:directed="1"/>
      <edge id="11510" label="30980 (interacts with) 44942" source="9540" target="9465" cy:directed="1"/>
      <edge id="11509" label="30980 (interacts with) 46316" source="9540" target="9458" cy:directed="1"/>
      <edge id="11508" label="30980 (interacts with) 47317" source="9540" target="9451" cy:directed="1"/>
      <edge id="11507" label="30980 (interacts with) 49677" source="9540" target="9443" cy:directed="1"/>
      <edge id="11506" label="30980 (interacts with) 50330" source="9540" target="9440" cy:directed="1"/>
      <edge id="11505" label="30980 (interacts with) 50938" source="9540" target="9434" cy:directed="1"/>
      <edge id="11504" label="30980 (interacts with) 52047" source="9540" target="9427" cy:directed="1"/>
      <edge id="11503" label="30980 (interacts with) 53796" source="9540" target="9409" cy:directed="1"/>
      <edge id="11502" label="30980 (interacts with) 54827" source="9540" target="9405" cy:directed="1"/>
      <edge id="11501" label="30980 (interacts with) 56549" source="9540" target="9400" cy:directed="1"/>
      <edge id="11500" label="30980 (interacts with) 57613" source="9540" target="9395" cy:directed="1"/>
      <edge id="11499" label="30980 (interacts with) 58260" source="9540" target="9388" cy:directed="1"/>
      <edge id="11498" label="30980 (interacts with) 58462" source="9540" target="9385" cy:directed="1"/>
      <edge id="11497" label="30980 (interacts with) 58927" source="9540" target="9381" cy:directed="1"/>
      <edge id="11496" label="30980 (interacts with) 59368" source="9540" target="9379" cy:directed="1"/>
      <edge id="11495" label="30980 (interacts with) 61138" source="9540" target="9366" cy:directed="1"/>
      <edge id="11494" label="31025 (interacts with) 37794" source="9539" target="9505" cy:directed="1"/>
      <edge id="11493" label="31025 (interacts with) 39683" source="9539" target="9495" cy:directed="1"/>
      <edge id="11492" label="31025 (interacts with) 43910" source="9539" target="9474" cy:directed="1"/>
      <edge id="11491" label="31025 (interacts with) 59960" source="9539" target="9375" cy:directed="1"/>
      <edge id="11490" label="31244 (interacts with) 32057" source="9538" target="9534" cy:directed="1"/>
      <edge id="11489" label="31244 (interacts with) 33854" source="9538" target="9528" cy:directed="1"/>
      <edge id="11488" label="31244 (interacts with) 34277" source="9538" target="9525" cy:directed="1"/>
      <edge id="11487" label="31244 (interacts with) 36005" source="9538" target="9516" cy:directed="1"/>
      <edge id="11486" label="31244 (interacts with) 38546" source="9538" target="9501" cy:directed="1"/>
      <edge id="11485" label="31244 (interacts with) 41276" source="9538" target="9489" cy:directed="1"/>
      <edge id="11484" label="31244 (interacts with) 41490" source="9538" target="9488" cy:directed="1"/>
      <edge id="11483" label="31244 (interacts with) 42327" source="9538" target="9486" cy:directed="1"/>
      <edge id="11482" label="31244 (interacts with) 42907" source="9538" target="9482" cy:directed="1"/>
      <edge id="11481" label="31244 (interacts with) 43082" source="9538" target="9479" cy:directed="1"/>
      <edge id="11480" label="31244 (interacts with) 43638" source="9538" target="9475" cy:directed="1"/>
      <edge id="11479" label="31244 (interacts with) 44379" source="9538" target="9469" cy:directed="1"/>
      <edge id="11478" label="31244 (interacts with) 44406" source="9538" target="9468" cy:directed="1"/>
      <edge id="11477" label="31244 (interacts with) 44439" source="9538" target="9467" cy:directed="1"/>
      <edge id="11476" label="31244 (interacts with) 45423" source="9538" target="9463" cy:directed="1"/>
      <edge id="11475" label="31244 (interacts with) 46809" source="9538" target="9453" cy:directed="1"/>
      <edge id="11474" label="31244 (interacts with) 47867" source="9538" target="9448" cy:directed="1"/>
      <edge id="11473" label="31244 (interacts with) 49390" source="9538" target="9444" cy:directed="1"/>
      <edge id="11472" label="31244 (interacts with) 51824" source="9538" target="9429" cy:directed="1"/>
      <edge id="11471" label="31244 (interacts with) 51912" source="9538" target="9428" cy:directed="1"/>
      <edge id="11470" label="31244 (interacts with) 52050" source="9538" target="9426" cy:directed="1"/>
      <edge id="11469" label="31244 (interacts with) 52150" source="9538" target="9424" cy:directed="1"/>
      <edge id="11468" label="31244 (interacts with) 52297" source="9538" target="9423" cy:directed="1"/>
      <edge id="11467" label="31244 (interacts with) 53029" source="9538" target="9417" cy:directed="1"/>
      <edge id="11466" label="31244 (interacts with) 53315" source="9538" target="9413" cy:directed="1"/>
      <edge id="11465" label="31244 (interacts with) 53628" source="9538" target="9410" cy:directed="1"/>
      <edge id="11464" label="31244 (interacts with) 54524" source="9538" target="9408" cy:directed="1"/>
      <edge id="11463" label="31244 (interacts with) 57192" source="9538" target="9398" cy:directed="1"/>
      <edge id="11462" label="31244 (interacts with) 57236" source="9538" target="9397" cy:directed="1"/>
      <edge id="11461" label="31244 (interacts with) 57703" source="9538" target="9394" cy:directed="1"/>
      <edge id="11460" label="31244 (interacts with) 57813" source="9538" target="9392" cy:directed="1"/>
      <edge id="11459" label="31244 (interacts with) 58668" source="9538" target="9383" cy:directed="1"/>
      <edge id="11458" label="31244 (interacts with) 59350" source="9538" target="9380" cy:directed="1"/>
      <edge id="11457" label="31244 (interacts with) 59604" source="9538" target="9378" cy:directed="1"/>
      <edge id="11456" label="31244 (interacts with) 60333" source="9538" target="9374" cy:directed="1"/>
      <edge id="11455" label="31244 (interacts with) 60382" source="9538" target="9373" cy:directed="1"/>
      <edge id="11454" label="31244 (interacts with) 60726" source="9538" target="9371" cy:directed="1"/>
      <edge id="11453" label="31244 (interacts with) 60884" source="9538" target="9370" cy:directed="1"/>
      <edge id="11452" label="31244 (interacts with) 60987" source="9538" target="9369" cy:directed="1"/>
      <edge id="11451" label="31244 (interacts with) 61630" source="9538" target="9359" cy:directed="1"/>
      <edge id="11450" label="31244 (interacts with) 61669" source="9538" target="9358" cy:directed="1"/>
      <edge id="11449" label="31764 (interacts with) 33295" source="9537" target="9531" cy:directed="1"/>
      <edge id="11448" label="31764 (interacts with) 33439" source="9537" target="9529" cy:directed="1"/>
      <edge id="11447" label="31764 (interacts with) 35934" source="9537" target="9517" cy:directed="1"/>
      <edge id="11446" label="31764 (interacts with) 36355" source="9537" target="9513" cy:directed="1"/>
      <edge id="11445" label="31764 (interacts with) 36495" source="9537" target="9510" cy:directed="1"/>
      <edge id="11444" label="31764 (interacts with) 36976" source="9537" target="9508" cy:directed="1"/>
      <edge id="11443" label="31764 (interacts with) 36996" source="9537" target="9507" cy:directed="1"/>
      <edge id="11442" label="31764 (interacts with) 37031" source="9537" target="9506" cy:directed="1"/>
      <edge id="11441" label="31764 (interacts with) 39839" source="9537" target="9494" cy:directed="1"/>
      <edge id="11440" label="31764 (interacts with) 40341" source="9537" target="9492" cy:directed="1"/>
      <edge id="11439" label="31764 (interacts with) 40511" source="9537" target="9491" cy:directed="1"/>
      <edge id="11438" label="31764 (interacts with) 42454" source="9537" target="9485" cy:directed="1"/>
      <edge id="11437" label="31764 (interacts with) 42561" source="9537" target="9484" cy:directed="1"/>
      <edge id="11436" label="31764 (interacts with) 44037" source="9537" target="9473" cy:directed="1"/>
      <edge id="11435" label="31764 (interacts with) 44225" source="9537" target="9471" cy:directed="1"/>
      <edge id="11434" label="31764 (interacts with) 44275" source="9537" target="9470" cy:directed="1"/>
      <edge id="11433" label="31764 (interacts with) 44609" source="9537" target="9466" cy:directed="1"/>
      <edge id="11432" label="31764 (interacts with) 44969" source="9537" target="9464" cy:directed="1"/>
      <edge id="11431" label="31764 (interacts with) 46261" source="9537" target="9459" cy:directed="1"/>
      <edge id="11430" label="31764 (interacts with) 49059" source="9537" target="9445" cy:directed="1"/>
      <edge id="11429" label="31764 (interacts with) 50938" source="9537" target="9434" cy:directed="1"/>
      <edge id="11428" label="31764 (interacts with) 50945" source="9537" target="9433" cy:directed="1"/>
      <edge id="11427" label="31764 (interacts with) 50953" source="9537" target="9432" cy:directed="1"/>
      <edge id="11426" label="31764 (interacts with) 52795" source="9537" target="9420" cy:directed="1"/>
      <edge id="11425" label="31764 (interacts with) 54715" source="9537" target="9407" cy:directed="1"/>
      <edge id="11424" label="31764 (interacts with) 55319" source="9537" target="9404" cy:directed="1"/>
      <edge id="11423" label="31764 (interacts with) 56114" source="9537" target="9403" cy:directed="1"/>
      <edge id="11422" label="31764 (interacts with) 56549" source="9537" target="9400" cy:directed="1"/>
      <edge id="11421" label="31764 (interacts with) 57613" source="9537" target="9395" cy:directed="1"/>
      <edge id="11420" label="31764 (interacts with) 58251" source="9537" target="9389" cy:directed="1"/>
      <edge id="11419" label="31764 (interacts with) 58448" source="9537" target="9386" cy:directed="1"/>
      <edge id="11418" label="31764 (interacts with) 58680" source="9537" target="9382" cy:directed="1"/>
      <edge id="11417" label="31764 (interacts with) 58927" source="9537" target="9381" cy:directed="1"/>
      <edge id="11416" label="31764 (interacts with) 59705" source="9537" target="9377" cy:directed="1"/>
      <edge id="11415" label="31764 (interacts with) 59740" source="9537" target="9376" cy:directed="1"/>
      <edge id="11414" label="31764 (interacts with) 61440" source="9537" target="9361" cy:directed="1"/>
      <edge id="11413" label="31764 (interacts with) 61838" source="9537" target="9354" cy:directed="1"/>
      <edge id="11412" label="31792 (interacts with) 34074" source="9536" target="9526" cy:directed="1"/>
      <edge id="11411" label="31792 (interacts with) 35331" source="9536" target="9519" cy:directed="1"/>
      <edge id="11410" label="31792 (interacts with) 45666" source="9536" target="9461" cy:directed="1"/>
      <edge id="11409" label="31792 (interacts with) 53454" source="9536" target="9411" cy:directed="1"/>
      <edge id="11408" label="31792 (interacts with) 58621" source="9536" target="9384" cy:directed="1"/>
      <edge id="11407" label="31792 (interacts with) 62023" source="9536" target="9353" cy:directed="1"/>
      <edge id="11406" label="8468 (interacts with) 31792" source="9535" target="9536" cy:directed="1"/>
      <edge id="11405" label="8468 (interacts with) 46426" source="9535" target="9456" cy:directed="1"/>
      <edge id="11404" label="8468 (interacts with) 53454" source="9535" target="9411" cy:directed="1"/>
      <edge id="11403" label="8468 (interacts with) 58621" source="9535" target="9384" cy:directed="1"/>
      <edge id="11402" label="8468 (interacts with) 61628" source="9535" target="9360" cy:directed="1"/>
      <edge id="11401" label="32057 (interacts with) 33854" source="9534" target="9528" cy:directed="1"/>
      <edge id="11400" label="32057 (interacts with) 34277" source="9534" target="9525" cy:directed="1"/>
      <edge id="11399" label="32057 (interacts with) 35688" source="9534" target="9518" cy:directed="1"/>
      <edge id="11398" label="32057 (interacts with) 38546" source="9534" target="9501" cy:directed="1"/>
      <edge id="11397" label="32057 (interacts with) 41276" source="9534" target="9489" cy:directed="1"/>
      <edge id="11396" label="32057 (interacts with) 41490" source="9534" target="9488" cy:directed="1"/>
      <edge id="11395" label="32057 (interacts with) 42907" source="9534" target="9482" cy:directed="1"/>
      <edge id="11394" label="32057 (interacts with) 43082" source="9534" target="9479" cy:directed="1"/>
      <edge id="11393" label="32057 (interacts with) 43638" source="9534" target="9475" cy:directed="1"/>
      <edge id="11392" label="32057 (interacts with) 44117" source="9534" target="9472" cy:directed="1"/>
      <edge id="11391" label="32057 (interacts with) 44379" source="9534" target="9469" cy:directed="1"/>
      <edge id="11390" label="32057 (interacts with) 44406" source="9534" target="9468" cy:directed="1"/>
      <edge id="11389" label="32057 (interacts with) 44439" source="9534" target="9467" cy:directed="1"/>
      <edge id="11388" label="32057 (interacts with) 46809" source="9534" target="9453" cy:directed="1"/>
      <edge id="11387" label="32057 (interacts with) 47867" source="9534" target="9448" cy:directed="1"/>
      <edge id="11386" label="32057 (interacts with) 49390" source="9534" target="9444" cy:directed="1"/>
      <edge id="11385" label="32057 (interacts with) 51824" source="9534" target="9429" cy:directed="1"/>
      <edge id="11384" label="32057 (interacts with) 52050" source="9534" target="9426" cy:directed="1"/>
      <edge id="11383" label="32057 (interacts with) 52051" source="9534" target="9425" cy:directed="1"/>
      <edge id="11382" label="32057 (interacts with) 52150" source="9534" target="9424" cy:directed="1"/>
      <edge id="11381" label="32057 (interacts with) 52297" source="9534" target="9423" cy:directed="1"/>
      <edge id="11380" label="32057 (interacts with) 53029" source="9534" target="9417" cy:directed="1"/>
      <edge id="11379" label="32057 (interacts with) 53315" source="9534" target="9413" cy:directed="1"/>
      <edge id="11378" label="32057 (interacts with) 53628" source="9534" target="9410" cy:directed="1"/>
      <edge id="11377" label="32057 (interacts with) 54524" source="9534" target="9408" cy:directed="1"/>
      <edge id="11376" label="32057 (interacts with) 57236" source="9534" target="9397" cy:directed="1"/>
      <edge id="11375" label="32057 (interacts with) 57703" source="9534" target="9394" cy:directed="1"/>
      <edge id="11374" label="32057 (interacts with) 58668" source="9534" target="9383" cy:directed="1"/>
      <edge id="11373" label="32057 (interacts with) 59350" source="9534" target="9380" cy:directed="1"/>
      <edge id="11372" label="32057 (interacts with) 59604" source="9534" target="9378" cy:directed="1"/>
      <edge id="11371" label="32057 (interacts with) 60333" source="9534" target="9374" cy:directed="1"/>
      <edge id="11370" label="32057 (interacts with) 60382" source="9534" target="9373" cy:directed="1"/>
      <edge id="11369" label="32057 (interacts with) 60726" source="9534" target="9371" cy:directed="1"/>
      <edge id="11368" label="32057 (interacts with) 60884" source="9534" target="9370" cy:directed="1"/>
      <edge id="11367" label="32057 (interacts with) 60987" source="9534" target="9369" cy:directed="1"/>
      <edge id="11366" label="32057 (interacts with) 61074" source="9534" target="9368" cy:directed="1"/>
      <edge id="11365" label="32057 (interacts with) 61630" source="9534" target="9359" cy:directed="1"/>
      <edge id="11364" label="32057 (interacts with) 61669" source="9534" target="9358" cy:directed="1"/>
      <edge id="11363" label="32929 (interacts with) 40511" source="9533" target="9491" cy:directed="1"/>
      <edge id="11362" label="32929 (interacts with) 43910" source="9533" target="9474" cy:directed="1"/>
      <edge id="11361" label="32929 (interacts with) 44942" source="9533" target="9465" cy:directed="1"/>
      <edge id="11360" label="32929 (interacts with) 49677" source="9533" target="9443" cy:directed="1"/>
      <edge id="11359" label="32929 (interacts with) 50587" source="9533" target="9437" cy:directed="1"/>
      <edge id="11358" label="32929 (interacts with) 53796" source="9533" target="9409" cy:directed="1"/>
      <edge id="11357" label="32929 (interacts with) 57568" source="9533" target="9396" cy:directed="1"/>
      <edge id="11356" label="32929 (interacts with) 58462" source="9533" target="9385" cy:directed="1"/>
      <edge id="11355" label="32929 (interacts with) 58927" source="9533" target="9381" cy:directed="1"/>
      <edge id="11354" label="32929 (interacts with) 59368" source="9533" target="9379" cy:directed="1"/>
      <edge id="11353" label="32929 (interacts with) 59960" source="9533" target="9375" cy:directed="1"/>
      <edge id="11352" label="32929 (interacts with) 61138" source="9533" target="9366" cy:directed="1"/>
      <edge id="11351" label="32929 (interacts with) 61357" source="9533" target="9362" cy:directed="1"/>
      <edge id="11350" label="32929 (interacts with) 61797" source="9533" target="9355" cy:directed="1"/>
      <edge id="11349" label="32984 (interacts with) 33992" source="9532" target="9527" cy:directed="1"/>
      <edge id="11348" label="32984 (interacts with) 34277" source="9532" target="9525" cy:directed="1"/>
      <edge id="11347" label="32984 (interacts with) 38923" source="9532" target="9499" cy:directed="1"/>
      <edge id="11346" label="32984 (interacts with) 43346" source="9532" target="9477" cy:directed="1"/>
      <edge id="11345" label="32984 (interacts with) 50859" source="9532" target="9435" cy:directed="1"/>
      <edge id="11344" label="32984 (interacts with) 53247" source="9532" target="9414" cy:directed="1"/>
      <edge id="11343" label="32984 (interacts with) 54716" source="9532" target="9406" cy:directed="1"/>
      <edge id="11342" label="32984 (interacts with) 57748" source="9532" target="9393" cy:directed="1"/>
      <edge id="11341" label="33295 (interacts with) 35934" source="9531" target="9517" cy:directed="1"/>
      <edge id="11340" label="33295 (interacts with) 36355" source="9531" target="9513" cy:directed="1"/>
      <edge id="11339" label="33295 (interacts with) 36996" source="9531" target="9507" cy:directed="1"/>
      <edge id="11338" label="33295 (interacts with) 39361" source="9531" target="9498" cy:directed="1"/>
      <edge id="11337" label="33295 (interacts with) 40511" source="9531" target="9491" cy:directed="1"/>
      <edge id="11336" label="33295 (interacts with) 44037" source="9531" target="9473" cy:directed="1"/>
      <edge id="11335" label="33295 (interacts with) 44225" source="9531" target="9471" cy:directed="1"/>
      <edge id="11334" label="33295 (interacts with) 44969" source="9531" target="9464" cy:directed="1"/>
      <edge id="11333" label="33295 (interacts with) 46261" source="9531" target="9459" cy:directed="1"/>
      <edge id="11332" label="33295 (interacts with) 49059" source="9531" target="9445" cy:directed="1"/>
      <edge id="11331" label="33295 (interacts with) 50938" source="9531" target="9434" cy:directed="1"/>
      <edge id="11330" label="33295 (interacts with) 50945" source="9531" target="9433" cy:directed="1"/>
      <edge id="11329" label="33295 (interacts with) 50953" source="9531" target="9432" cy:directed="1"/>
      <edge id="11328" label="33295 (interacts with) 52795" source="9531" target="9420" cy:directed="1"/>
      <edge id="11327" label="33295 (interacts with) 56114" source="9531" target="9403" cy:directed="1"/>
      <edge id="11326" label="33295 (interacts with) 58680" source="9531" target="9382" cy:directed="1"/>
      <edge id="11325" label="33295 (interacts with) 59705" source="9531" target="9377" cy:directed="1"/>
      <edge id="11324" label="33295 (interacts with) 59740" source="9531" target="9376" cy:directed="1"/>
      <edge id="11323" label="33424 (interacts with) 36355" source="9530" target="9513" cy:directed="1"/>
      <edge id="11322" label="33424 (interacts with) 36495" source="9530" target="9510" cy:directed="1"/>
      <edge id="11321" label="33424 (interacts with) 40511" source="9530" target="9491" cy:directed="1"/>
      <edge id="11320" label="33424 (interacts with) 44609" source="9530" target="9466" cy:directed="1"/>
      <edge id="11319" label="33424 (interacts with) 46316" source="9530" target="9458" cy:directed="1"/>
      <edge id="11318" label="33424 (interacts with) 49677" source="9530" target="9443" cy:directed="1"/>
      <edge id="11317" label="33424 (interacts with) 50938" source="9530" target="9434" cy:directed="1"/>
      <edge id="11316" label="33424 (interacts with) 52047" source="9530" target="9427" cy:directed="1"/>
      <edge id="11315" label="33424 (interacts with) 53796" source="9530" target="9409" cy:directed="1"/>
      <edge id="11314" label="33424 (interacts with) 55319" source="9530" target="9404" cy:directed="1"/>
      <edge id="11313" label="33424 (interacts with) 57613" source="9530" target="9395" cy:directed="1"/>
      <edge id="11312" label="33424 (interacts with) 58260" source="9530" target="9388" cy:directed="1"/>
      <edge id="11311" label="33424 (interacts with) 58927" source="9530" target="9381" cy:directed="1"/>
      <edge id="11310" label="33424 (interacts with) 59368" source="9530" target="9379" cy:directed="1"/>
      <edge id="11309" label="33424 (interacts with) 61138" source="9530" target="9366" cy:directed="1"/>
      <edge id="11308" label="33424 (interacts with) 61440" source="9530" target="9361" cy:directed="1"/>
      <edge id="11307" label="33439 (interacts with) 36355" source="9529" target="9513" cy:directed="1"/>
      <edge id="11306" label="33439 (interacts with) 36495" source="9529" target="9510" cy:directed="1"/>
      <edge id="11305" label="33439 (interacts with) 37031" source="9529" target="9506" cy:directed="1"/>
      <edge id="11304" label="33439 (interacts with) 39839" source="9529" target="9494" cy:directed="1"/>
      <edge id="11303" label="33439 (interacts with) 42454" source="9529" target="9485" cy:directed="1"/>
      <edge id="11302" label="33439 (interacts with) 43062" source="9529" target="9481" cy:directed="1"/>
      <edge id="11301" label="33439 (interacts with) 44037" source="9529" target="9473" cy:directed="1"/>
      <edge id="11300" label="33439 (interacts with) 44275" source="9529" target="9470" cy:directed="1"/>
      <edge id="11299" label="33439 (interacts with) 44609" source="9529" target="9466" cy:directed="1"/>
      <edge id="11298" label="33439 (interacts with) 46539" source="9529" target="9455" cy:directed="1"/>
      <edge id="11297" label="33439 (interacts with) 47690" source="9529" target="9449" cy:directed="1"/>
      <edge id="11296" label="33439 (interacts with) 55319" source="9529" target="9404" cy:directed="1"/>
      <edge id="11295" label="33439 (interacts with) 56114" source="9529" target="9403" cy:directed="1"/>
      <edge id="11294" label="33439 (interacts with) 56745" source="9529" target="9399" cy:directed="1"/>
      <edge id="11293" label="33439 (interacts with) 57613" source="9529" target="9395" cy:directed="1"/>
      <edge id="11292" label="33439 (interacts with) 57979" source="9529" target="9391" cy:directed="1"/>
      <edge id="11291" label="33439 (interacts with) 58448" source="9529" target="9386" cy:directed="1"/>
      <edge id="11290" label="33439 (interacts with) 59705" source="9529" target="9377" cy:directed="1"/>
      <edge id="11289" label="33439 (interacts with) 61440" source="9529" target="9361" cy:directed="1"/>
      <edge id="11288" label="33439 (interacts with) 61838" source="9529" target="9354" cy:directed="1"/>
      <edge id="11287" label="33854 (interacts with) 33992" source="9528" target="9527" cy:directed="1"/>
      <edge id="11286" label="33854 (interacts with) 34277" source="9528" target="9525" cy:directed="1"/>
      <edge id="11285" label="33854 (interacts with) 35688" source="9528" target="9518" cy:directed="1"/>
      <edge id="11284" label="33854 (interacts with) 38223" source="9528" target="9503" cy:directed="1"/>
      <edge id="11283" label="33854 (interacts with) 38546" source="9528" target="9501" cy:directed="1"/>
      <edge id="11282" label="33854 (interacts with) 41276" source="9528" target="9489" cy:directed="1"/>
      <edge id="11281" label="33854 (interacts with) 41490" source="9528" target="9488" cy:directed="1"/>
      <edge id="11280" label="33854 (interacts with) 42327" source="9528" target="9486" cy:directed="1"/>
      <edge id="11279" label="33854 (interacts with) 42907" source="9528" target="9482" cy:directed="1"/>
      <edge id="11278" label="33854 (interacts with) 43082" source="9528" target="9479" cy:directed="1"/>
      <edge id="11277" label="33854 (interacts with) 43638" source="9528" target="9475" cy:directed="1"/>
      <edge id="11276" label="33854 (interacts with) 44379" source="9528" target="9469" cy:directed="1"/>
      <edge id="11275" label="33854 (interacts with) 46809" source="9528" target="9453" cy:directed="1"/>
      <edge id="11274" label="33854 (interacts with) 47867" source="9528" target="9448" cy:directed="1"/>
      <edge id="11273" label="33854 (interacts with) 49390" source="9528" target="9444" cy:directed="1"/>
      <edge id="11272" label="33854 (interacts with) 51824" source="9528" target="9429" cy:directed="1"/>
      <edge id="11271" label="33854 (interacts with) 51912" source="9528" target="9428" cy:directed="1"/>
      <edge id="11270" label="33854 (interacts with) 52050" source="9528" target="9426" cy:directed="1"/>
      <edge id="11269" label="33854 (interacts with) 52051" source="9528" target="9425" cy:directed="1"/>
      <edge id="11268" label="33854 (interacts with) 52150" source="9528" target="9424" cy:directed="1"/>
      <edge id="11267" label="33854 (interacts with) 52297" source="9528" target="9423" cy:directed="1"/>
      <edge id="11266" label="33854 (interacts with) 53029" source="9528" target="9417" cy:directed="1"/>
      <edge id="11265" label="33854 (interacts with) 53628" source="9528" target="9410" cy:directed="1"/>
      <edge id="11264" label="33854 (interacts with) 57703" source="9528" target="9394" cy:directed="1"/>
      <edge id="11263" label="33854 (interacts with) 57748" source="9528" target="9393" cy:directed="1"/>
      <edge id="11262" label="33854 (interacts with) 59604" source="9528" target="9378" cy:directed="1"/>
      <edge id="11261" label="33854 (interacts with) 60333" source="9528" target="9374" cy:directed="1"/>
      <edge id="11260" label="33854 (interacts with) 60382" source="9528" target="9373" cy:directed="1"/>
      <edge id="11259" label="33854 (interacts with) 60726" source="9528" target="9371" cy:directed="1"/>
      <edge id="11258" label="33854 (interacts with) 60884" source="9528" target="9370" cy:directed="1"/>
      <edge id="11257" label="33854 (interacts with) 60987" source="9528" target="9369" cy:directed="1"/>
      <edge id="11256" label="33854 (interacts with) 61096" source="9528" target="9367" cy:directed="1"/>
      <edge id="11255" label="33854 (interacts with) 61172" source="9528" target="9365" cy:directed="1"/>
      <edge id="11254" label="33854 (interacts with) 61630" source="9528" target="9359" cy:directed="1"/>
      <edge id="11253" label="33854 (interacts with) 61669" source="9528" target="9358" cy:directed="1"/>
      <edge id="11252" label="33992 (interacts with) 34277" source="9527" target="9525" cy:directed="1"/>
      <edge id="11251" label="33992 (interacts with) 35688" source="9527" target="9518" cy:directed="1"/>
      <edge id="11250" label="33992 (interacts with) 38923" source="9527" target="9499" cy:directed="1"/>
      <edge id="11249" label="33992 (interacts with) 41276" source="9527" target="9489" cy:directed="1"/>
      <edge id="11248" label="33992 (interacts with) 41490" source="9527" target="9488" cy:directed="1"/>
      <edge id="11247" label="33992 (interacts with) 43082" source="9527" target="9479" cy:directed="1"/>
      <edge id="11246" label="33992 (interacts with) 43346" source="9527" target="9477" cy:directed="1"/>
      <edge id="11245" label="33992 (interacts with) 44379" source="9527" target="9469" cy:directed="1"/>
      <edge id="11244" label="33992 (interacts with) 46809" source="9527" target="9453" cy:directed="1"/>
      <edge id="11243" label="33992 (interacts with) 47867" source="9527" target="9448" cy:directed="1"/>
      <edge id="11242" label="33992 (interacts with) 49390" source="9527" target="9444" cy:directed="1"/>
      <edge id="11241" label="33992 (interacts with) 50859" source="9527" target="9435" cy:directed="1"/>
      <edge id="11240" label="33992 (interacts with) 51912" source="9527" target="9428" cy:directed="1"/>
      <edge id="11239" label="33992 (interacts with) 53122" source="9527" target="9415" cy:directed="1"/>
      <edge id="11238" label="33992 (interacts with) 54716" source="9527" target="9406" cy:directed="1"/>
      <edge id="11237" label="33992 (interacts with) 57748" source="9527" target="9393" cy:directed="1"/>
      <edge id="11236" label="33992 (interacts with) 57984" source="9527" target="9390" cy:directed="1"/>
      <edge id="11235" label="33992 (interacts with) 59604" source="9527" target="9378" cy:directed="1"/>
      <edge id="11234" label="33992 (interacts with) 60884" source="9527" target="9370" cy:directed="1"/>
      <edge id="11233" label="34074 (interacts with) 35331" source="9526" target="9519" cy:directed="1"/>
      <edge id="11232" label="34074 (interacts with) 45666" source="9526" target="9461" cy:directed="1"/>
      <edge id="11231" label="34074 (interacts with) 53454" source="9526" target="9411" cy:directed="1"/>
      <edge id="11230" label="34074 (interacts with) 56385" source="9526" target="9401" cy:directed="1"/>
      <edge id="11229" label="34074 (interacts with) 58621" source="9526" target="9384" cy:directed="1"/>
      <edge id="11228" label="34074 (interacts with) 62023" source="9526" target="9353" cy:directed="1"/>
      <edge id="11227" label="34277 (interacts with) 35688" source="9525" target="9518" cy:directed="1"/>
      <edge id="11226" label="34277 (interacts with) 41276" source="9525" target="9489" cy:directed="1"/>
      <edge id="11225" label="34277 (interacts with) 41490" source="9525" target="9488" cy:directed="1"/>
      <edge id="11224" label="34277 (interacts with) 43082" source="9525" target="9479" cy:directed="1"/>
      <edge id="11223" label="34277 (interacts with) 43346" source="9525" target="9477" cy:directed="1"/>
      <edge id="11222" label="34277 (interacts with) 43638" source="9525" target="9475" cy:directed="1"/>
      <edge id="11221" label="34277 (interacts with) 44379" source="9525" target="9469" cy:directed="1"/>
      <edge id="11220" label="34277 (interacts with) 44406" source="9525" target="9468" cy:directed="1"/>
      <edge id="11219" label="34277 (interacts with) 46809" source="9525" target="9453" cy:directed="1"/>
      <edge id="11218" label="34277 (interacts with) 47867" source="9525" target="9448" cy:directed="1"/>
      <edge id="11217" label="34277 (interacts with) 49390" source="9525" target="9444" cy:directed="1"/>
      <edge id="11216" label="34277 (interacts with) 50859" source="9525" target="9435" cy:directed="1"/>
      <edge id="11215" label="34277 (interacts with) 51912" source="9525" target="9428" cy:directed="1"/>
      <edge id="11214" label="34277 (interacts with) 53029" source="9525" target="9417" cy:directed="1"/>
      <edge id="11213" label="34277 (interacts with) 53122" source="9525" target="9415" cy:directed="1"/>
      <edge id="11212" label="34277 (interacts with) 53628" source="9525" target="9410" cy:directed="1"/>
      <edge id="11211" label="34277 (interacts with) 54716" source="9525" target="9406" cy:directed="1"/>
      <edge id="11210" label="34277 (interacts with) 57748" source="9525" target="9393" cy:directed="1"/>
      <edge id="11209" label="34277 (interacts with) 57984" source="9525" target="9390" cy:directed="1"/>
      <edge id="11208" label="34277 (interacts with) 58668" source="9525" target="9383" cy:directed="1"/>
      <edge id="11207" label="34277 (interacts with) 59604" source="9525" target="9378" cy:directed="1"/>
      <edge id="11206" label="34277 (interacts with) 60726" source="9525" target="9371" cy:directed="1"/>
      <edge id="11205" label="34277 (interacts with) 60884" source="9525" target="9370" cy:directed="1"/>
      <edge id="11204" label="34277 (interacts with) 60987" source="9525" target="9369" cy:directed="1"/>
      <edge id="11203" label="34485 (interacts with) 35688" source="9524" target="9518" cy:directed="1"/>
      <edge id="11202" label="34485 (interacts with) 36005" source="9524" target="9516" cy:directed="1"/>
      <edge id="11201" label="34485 (interacts with) 36358" source="9524" target="9512" cy:directed="1"/>
      <edge id="11200" label="34485 (interacts with) 37989" source="9524" target="9504" cy:directed="1"/>
      <edge id="11199" label="34485 (interacts with) 44406" source="9524" target="9468" cy:directed="1"/>
      <edge id="11198" label="34485 (interacts with) 46426" source="9524" target="9456" cy:directed="1"/>
      <edge id="11197" label="34485 (interacts with) 47256" source="9524" target="9452" cy:directed="1"/>
      <edge id="11196" label="34485 (interacts with) 49390" source="9524" target="9444" cy:directed="1"/>
      <edge id="11195" label="34485 (interacts with) 53029" source="9524" target="9417" cy:directed="1"/>
      <edge id="11194" label="34485 (interacts with) 53122" source="9524" target="9415" cy:directed="1"/>
      <edge id="11193" label="34485 (interacts with) 58668" source="9524" target="9383" cy:directed="1"/>
      <edge id="11192" label="34485 (interacts with) 60382" source="9524" target="9373" cy:directed="1"/>
      <edge id="11191" label="34485 (interacts with) 60884" source="9524" target="9370" cy:directed="1"/>
      <edge id="11190" label="34485 (interacts with) 61628" source="9524" target="9360" cy:directed="1"/>
      <edge id="11189" label="34906 (interacts with) 46261" source="9523" target="9459" cy:directed="1"/>
      <edge id="11188" label="34906 (interacts with) 46547" source="9523" target="9454" cy:directed="1"/>
      <edge id="11187" label="34906 (interacts with) 52898" source="9523" target="9418" cy:directed="1"/>
      <edge id="11186" label="34954 (interacts with) 36467" source="9522" target="9511" cy:directed="1"/>
      <edge id="11185" label="34954 (interacts with) 47317" source="9522" target="9451" cy:directed="1"/>
      <edge id="11184" label="34954 (interacts with) 61283" source="9522" target="9364" cy:directed="1"/>
      <edge id="11183" label="35031 (interacts with) 36349" source="9521" target="9514" cy:directed="1"/>
      <edge id="11182" label="35031 (interacts with) 37989" source="9521" target="9504" cy:directed="1"/>
      <edge id="11181" label="35031 (interacts with) 39551" source="9521" target="9497" cy:directed="1"/>
      <edge id="11180" label="35031 (interacts with) 47256" source="9521" target="9452" cy:directed="1"/>
      <edge id="11179" label="35031 (interacts with) 50515" source="9521" target="9438" cy:directed="1"/>
      <edge id="11178" label="35031 (interacts with) 53058" source="9521" target="9416" cy:directed="1"/>
      <edge id="11177" label="35053 (interacts with) 35934" source="9520" target="9517" cy:directed="1"/>
      <edge id="11176" label="35053 (interacts with) 37794" source="9520" target="9505" cy:directed="1"/>
      <edge id="11175" label="35053 (interacts with) 43323" source="9520" target="9478" cy:directed="1"/>
      <edge id="11174" label="35331 (interacts with) 36732" source="9519" target="9509" cy:directed="1"/>
      <edge id="11173" label="35331 (interacts with) 45666" source="9519" target="9461" cy:directed="1"/>
      <edge id="11172" label="35331 (interacts with) 56385" source="9519" target="9401" cy:directed="1"/>
      <edge id="11171" label="35331 (interacts with) 58621" source="9519" target="9384" cy:directed="1"/>
      <edge id="11170" label="35331 (interacts with) 62023" source="9519" target="9353" cy:directed="1"/>
      <edge id="11169" label="35688 (interacts with) 41276" source="9518" target="9489" cy:directed="1"/>
      <edge id="11168" label="35688 (interacts with) 41490" source="9518" target="9488" cy:directed="1"/>
      <edge id="11167" label="35688 (interacts with) 43082" source="9518" target="9479" cy:directed="1"/>
      <edge id="11166" label="35688 (interacts with) 43346" source="9518" target="9477" cy:directed="1"/>
      <edge id="11165" label="35688 (interacts with) 43638" source="9518" target="9475" cy:directed="1"/>
      <edge id="11164" label="35688 (interacts with) 44379" source="9518" target="9469" cy:directed="1"/>
      <edge id="11163" label="35688 (interacts with) 44406" source="9518" target="9468" cy:directed="1"/>
      <edge id="11162" label="35688 (interacts with) 46809" source="9518" target="9453" cy:directed="1"/>
      <edge id="11161" label="35688 (interacts with) 49390" source="9518" target="9444" cy:directed="1"/>
      <edge id="11160" label="35688 (interacts with) 52050" source="9518" target="9426" cy:directed="1"/>
      <edge id="11159" label="35688 (interacts with) 53029" source="9518" target="9417" cy:directed="1"/>
      <edge id="11158" label="35688 (interacts with) 53122" source="9518" target="9415" cy:directed="1"/>
      <edge id="11157" label="35688 (interacts with) 53454" source="9518" target="9411" cy:directed="1"/>
      <edge id="11156" label="35688 (interacts with) 57748" source="9518" target="9393" cy:directed="1"/>
      <edge id="11155" label="35688 (interacts with) 57984" source="9518" target="9390" cy:directed="1"/>
      <edge id="11154" label="35688 (interacts with) 58668" source="9518" target="9383" cy:directed="1"/>
      <edge id="11153" label="35688 (interacts with) 59604" source="9518" target="9378" cy:directed="1"/>
      <edge id="11152" label="35688 (interacts with) 60726" source="9518" target="9371" cy:directed="1"/>
      <edge id="11151" label="35688 (interacts with) 60884" source="9518" target="9370" cy:directed="1"/>
      <edge id="11150" label="35688 (interacts with) 60987" source="9518" target="9369" cy:directed="1"/>
      <edge id="11149" label="35688 (interacts with) 61074" source="9518" target="9368" cy:directed="1"/>
      <edge id="11148" label="35934 (interacts with) 36355" source="9517" target="9513" cy:directed="1"/>
      <edge id="11147" label="35934 (interacts with) 36996" source="9517" target="9507" cy:directed="1"/>
      <edge id="11146" label="35934 (interacts with) 39361" source="9517" target="9498" cy:directed="1"/>
      <edge id="11145" label="35934 (interacts with) 40511" source="9517" target="9491" cy:directed="1"/>
      <edge id="11144" label="35934 (interacts with) 43910" source="9517" target="9474" cy:directed="1"/>
      <edge id="11143" label="35934 (interacts with) 44037" source="9517" target="9473" cy:directed="1"/>
      <edge id="11142" label="35934 (interacts with) 44225" source="9517" target="9471" cy:directed="1"/>
      <edge id="11141" label="35934 (interacts with) 44969" source="9517" target="9464" cy:directed="1"/>
      <edge id="11140" label="35934 (interacts with) 49059" source="9517" target="9445" cy:directed="1"/>
      <edge id="11139" label="35934 (interacts with) 50945" source="9517" target="9433" cy:directed="1"/>
      <edge id="11138" label="35934 (interacts with) 50953" source="9517" target="9432" cy:directed="1"/>
      <edge id="11137" label="35934 (interacts with) 52795" source="9517" target="9420" cy:directed="1"/>
      <edge id="11136" label="35934 (interacts with) 56114" source="9517" target="9403" cy:directed="1"/>
      <edge id="11135" label="35934 (interacts with) 58680" source="9517" target="9382" cy:directed="1"/>
      <edge id="11134" label="35934 (interacts with) 59705" source="9517" target="9377" cy:directed="1"/>
      <edge id="11133" label="35934 (interacts with) 59740" source="9517" target="9376" cy:directed="1"/>
      <edge id="11132" label="35934 (interacts with) 59960" source="9517" target="9375" cy:directed="1"/>
      <edge id="11131" label="36005 (interacts with) 36358" source="9516" target="9512" cy:directed="1"/>
      <edge id="11130" label="36005 (interacts with) 37989" source="9516" target="9504" cy:directed="1"/>
      <edge id="11129" label="36005 (interacts with) 41638" source="9516" target="9487" cy:directed="1"/>
      <edge id="11128" label="36005 (interacts with) 43082" source="9516" target="9479" cy:directed="1"/>
      <edge id="11127" label="36005 (interacts with) 44406" source="9516" target="9468" cy:directed="1"/>
      <edge id="11126" label="36005 (interacts with) 45423" source="9516" target="9463" cy:directed="1"/>
      <edge id="11125" label="36005 (interacts with) 47256" source="9516" target="9452" cy:directed="1"/>
      <edge id="11124" label="36005 (interacts with) 49390" source="9516" target="9444" cy:directed="1"/>
      <edge id="11123" label="36005 (interacts with) 50515" source="9516" target="9438" cy:directed="1"/>
      <edge id="11122" label="36005 (interacts with) 52050" source="9516" target="9426" cy:directed="1"/>
      <edge id="11121" label="36005 (interacts with) 52297" source="9516" target="9423" cy:directed="1"/>
      <edge id="11120" label="36005 (interacts with) 53029" source="9516" target="9417" cy:directed="1"/>
      <edge id="11119" label="36005 (interacts with) 53058" source="9516" target="9416" cy:directed="1"/>
      <edge id="11118" label="36005 (interacts with) 53122" source="9516" target="9415" cy:directed="1"/>
      <edge id="11117" label="36005 (interacts with) 53628" source="9516" target="9410" cy:directed="1"/>
      <edge id="11116" label="36005 (interacts with) 54524" source="9516" target="9408" cy:directed="1"/>
      <edge id="11115" label="36005 (interacts with) 56248" source="9516" target="9402" cy:directed="1"/>
      <edge id="11114" label="36005 (interacts with) 57192" source="9516" target="9398" cy:directed="1"/>
      <edge id="11113" label="36005 (interacts with) 57236" source="9516" target="9397" cy:directed="1"/>
      <edge id="11112" label="36005 (interacts with) 57813" source="9516" target="9392" cy:directed="1"/>
      <edge id="11111" label="36005 (interacts with) 58668" source="9516" target="9383" cy:directed="1"/>
      <edge id="11110" label="36005 (interacts with) 59350" source="9516" target="9380" cy:directed="1"/>
      <edge id="11109" label="36005 (interacts with) 59604" source="9516" target="9378" cy:directed="1"/>
      <edge id="11108" label="36005 (interacts with) 60382" source="9516" target="9373" cy:directed="1"/>
      <edge id="11107" label="36005 (interacts with) 60884" source="9516" target="9370" cy:directed="1"/>
      <edge id="11106" label="36005 (interacts with) 60987" source="9516" target="9369" cy:directed="1"/>
      <edge id="11105" label="36068 (interacts with) 36358" source="9515" target="9512" cy:directed="1"/>
      <edge id="11104" label="36068 (interacts with) 36976" source="9515" target="9508" cy:directed="1"/>
      <edge id="11103" label="36068 (interacts with) 38566" source="9515" target="9500" cy:directed="1"/>
      <edge id="11102" label="36068 (interacts with) 43388" source="9515" target="9476" cy:directed="1"/>
      <edge id="11101" label="36068 (interacts with) 49998" source="9515" target="9442" cy:directed="1"/>
      <edge id="11100" label="36068 (interacts with) 54715" source="9515" target="9407" cy:directed="1"/>
      <edge id="11099" label="36068 (interacts with) 56549" source="9515" target="9400" cy:directed="1"/>
      <edge id="11098" label="36068 (interacts with) 59740" source="9515" target="9376" cy:directed="1"/>
      <edge id="11097" label="36349 (interacts with) 37989" source="9514" target="9504" cy:directed="1"/>
      <edge id="11096" label="36349 (interacts with) 47256" source="9514" target="9452" cy:directed="1"/>
      <edge id="11095" label="36349 (interacts with) 48459" source="9514" target="9446" cy:directed="1"/>
      <edge id="11094" label="36355 (interacts with) 36495" source="9513" target="9510" cy:directed="1"/>
      <edge id="11093" label="36355 (interacts with) 37031" source="9513" target="9506" cy:directed="1"/>
      <edge id="11092" label="36355 (interacts with) 40341" source="9513" target="9492" cy:directed="1"/>
      <edge id="11091" label="36355 (interacts with) 40511" source="9513" target="9491" cy:directed="1"/>
      <edge id="11090" label="36355 (interacts with) 42454" source="9513" target="9485" cy:directed="1"/>
      <edge id="11089" label="36355 (interacts with) 42561" source="9513" target="9484" cy:directed="1"/>
      <edge id="11088" label="36355 (interacts with) 44037" source="9513" target="9473" cy:directed="1"/>
      <edge id="11087" label="36355 (interacts with) 44225" source="9513" target="9471" cy:directed="1"/>
      <edge id="11086" label="36355 (interacts with) 44609" source="9513" target="9466" cy:directed="1"/>
      <edge id="11085" label="36355 (interacts with) 44969" source="9513" target="9464" cy:directed="1"/>
      <edge id="11084" label="36355 (interacts with) 46261" source="9513" target="9459" cy:directed="1"/>
      <edge id="11083" label="36355 (interacts with) 47690" source="9513" target="9449" cy:directed="1"/>
      <edge id="11082" label="36355 (interacts with) 49059" source="9513" target="9445" cy:directed="1"/>
      <edge id="11081" label="36355 (interacts with) 49677" source="9513" target="9443" cy:directed="1"/>
      <edge id="11080" label="36355 (interacts with) 50587" source="9513" target="9437" cy:directed="1"/>
      <edge id="11079" label="36355 (interacts with) 50938" source="9513" target="9434" cy:directed="1"/>
      <edge id="11078" label="36355 (interacts with) 50945" source="9513" target="9433" cy:directed="1"/>
      <edge id="11077" label="36355 (interacts with) 52795" source="9513" target="9420" cy:directed="1"/>
      <edge id="11076" label="36355 (interacts with) 53796" source="9513" target="9409" cy:directed="1"/>
      <edge id="11075" label="36355 (interacts with) 55319" source="9513" target="9404" cy:directed="1"/>
      <edge id="11074" label="36355 (interacts with) 56114" source="9513" target="9403" cy:directed="1"/>
      <edge id="11073" label="36355 (interacts with) 57613" source="9513" target="9395" cy:directed="1"/>
      <edge id="11072" label="36355 (interacts with) 58251" source="9513" target="9389" cy:directed="1"/>
      <edge id="11071" label="36355 (interacts with) 58260" source="9513" target="9388" cy:directed="1"/>
      <edge id="11070" label="36355 (interacts with) 58448" source="9513" target="9386" cy:directed="1"/>
      <edge id="11069" label="36355 (interacts with) 58462" source="9513" target="9385" cy:directed="1"/>
      <edge id="11068" label="36355 (interacts with) 58680" source="9513" target="9382" cy:directed="1"/>
      <edge id="11067" label="36355 (interacts with) 58927" source="9513" target="9381" cy:directed="1"/>
      <edge id="11066" label="36355 (interacts with) 59368" source="9513" target="9379" cy:directed="1"/>
      <edge id="11065" label="36355 (interacts with) 59705" source="9513" target="9377" cy:directed="1"/>
      <edge id="11064" label="36355 (interacts with) 59740" source="9513" target="9376" cy:directed="1"/>
      <edge id="11063" label="36355 (interacts with) 61440" source="9513" target="9361" cy:directed="1"/>
      <edge id="11062" label="36355 (interacts with) 61838" source="9513" target="9354" cy:directed="1"/>
      <edge id="11061" label="36358 (interacts with) 37989" source="9512" target="9504" cy:directed="1"/>
      <edge id="11060" label="36358 (interacts with) 38566" source="9512" target="9500" cy:directed="1"/>
      <edge id="11059" label="36358 (interacts with) 44379" source="9512" target="9469" cy:directed="1"/>
      <edge id="11058" label="36358 (interacts with) 44406" source="9512" target="9468" cy:directed="1"/>
      <edge id="11057" label="36358 (interacts with) 45423" source="9512" target="9463" cy:directed="1"/>
      <edge id="11056" label="36358 (interacts with) 47256" source="9512" target="9452" cy:directed="1"/>
      <edge id="11055" label="36358 (interacts with) 48459" source="9512" target="9446" cy:directed="1"/>
      <edge id="11054" label="36358 (interacts with) 49390" source="9512" target="9444" cy:directed="1"/>
      <edge id="11053" label="36358 (interacts with) 49998" source="9512" target="9442" cy:directed="1"/>
      <edge id="11052" label="36358 (interacts with) 52050" source="9512" target="9426" cy:directed="1"/>
      <edge id="11051" label="36358 (interacts with) 52297" source="9512" target="9423" cy:directed="1"/>
      <edge id="11050" label="36358 (interacts with) 53058" source="9512" target="9416" cy:directed="1"/>
      <edge id="11049" label="36358 (interacts with) 53122" source="9512" target="9415" cy:directed="1"/>
      <edge id="11048" label="36358 (interacts with) 53628" source="9512" target="9410" cy:directed="1"/>
      <edge id="11047" label="36358 (interacts with) 59350" source="9512" target="9380" cy:directed="1"/>
      <edge id="11046" label="36358 (interacts with) 59604" source="9512" target="9378" cy:directed="1"/>
      <edge id="11045" label="36358 (interacts with) 60884" source="9512" target="9370" cy:directed="1"/>
      <edge id="11044" label="36358 (interacts with) 60987" source="9512" target="9369" cy:directed="1"/>
      <edge id="11043" label="36467 (interacts with) 43388" source="9511" target="9476" cy:directed="1"/>
      <edge id="11042" label="36467 (interacts with) 45778" source="9511" target="9460" cy:directed="1"/>
      <edge id="11041" label="36467 (interacts with) 46316" source="9511" target="9458" cy:directed="1"/>
      <edge id="11040" label="36467 (interacts with) 47317" source="9511" target="9451" cy:directed="1"/>
      <edge id="11039" label="36467 (interacts with) 50330" source="9511" target="9440" cy:directed="1"/>
      <edge id="11038" label="36467 (interacts with) 54827" source="9511" target="9405" cy:directed="1"/>
      <edge id="11037" label="36467 (interacts with) 56549" source="9511" target="9400" cy:directed="1"/>
      <edge id="11036" label="36467 (interacts with) 61283" source="9511" target="9364" cy:directed="1"/>
      <edge id="11035" label="36495 (interacts with) 36976" source="9510" target="9508" cy:directed="1"/>
      <edge id="11034" label="36495 (interacts with) 37031" source="9510" target="9506" cy:directed="1"/>
      <edge id="11033" label="36495 (interacts with) 40341" source="9510" target="9492" cy:directed="1"/>
      <edge id="11032" label="36495 (interacts with) 42454" source="9510" target="9485" cy:directed="1"/>
      <edge id="11031" label="36495 (interacts with) 44037" source="9510" target="9473" cy:directed="1"/>
      <edge id="11030" label="36495 (interacts with) 44609" source="9510" target="9466" cy:directed="1"/>
      <edge id="11029" label="36495 (interacts with) 47690" source="9510" target="9449" cy:directed="1"/>
      <edge id="11028" label="36495 (interacts with) 55319" source="9510" target="9404" cy:directed="1"/>
      <edge id="11027" label="36495 (interacts with) 56114" source="9510" target="9403" cy:directed="1"/>
      <edge id="11026" label="36495 (interacts with) 57613" source="9510" target="9395" cy:directed="1"/>
      <edge id="11025" label="36495 (interacts with) 58260" source="9510" target="9388" cy:directed="1"/>
      <edge id="11024" label="36495 (interacts with) 59705" source="9510" target="9377" cy:directed="1"/>
      <edge id="11023" label="36495 (interacts with) 59740" source="9510" target="9376" cy:directed="1"/>
      <edge id="11022" label="36495 (interacts with) 61440" source="9510" target="9361" cy:directed="1"/>
      <edge id="11021" label="36732 (interacts with) 46426" source="9509" target="9456" cy:directed="1"/>
      <edge id="11020" label="36732 (interacts with) 50112" source="9509" target="9441" cy:directed="1"/>
      <edge id="11019" label="36732 (interacts with) 61343" source="9509" target="9363" cy:directed="1"/>
      <edge id="11018" label="36976 (interacts with) 37031" source="9508" target="9506" cy:directed="1"/>
      <edge id="11017" label="36976 (interacts with) 38566" source="9508" target="9500" cy:directed="1"/>
      <edge id="11016" label="36976 (interacts with) 39551" source="9508" target="9497" cy:directed="1"/>
      <edge id="11015" label="36976 (interacts with) 40341" source="9508" target="9492" cy:directed="1"/>
      <edge id="11014" label="36976 (interacts with) 42454" source="9508" target="9485" cy:directed="1"/>
      <edge id="11013" label="36976 (interacts with) 44037" source="9508" target="9473" cy:directed="1"/>
      <edge id="11012" label="36976 (interacts with) 44969" source="9508" target="9464" cy:directed="1"/>
      <edge id="11011" label="36976 (interacts with) 45778" source="9508" target="9460" cy:directed="1"/>
      <edge id="11010" label="36976 (interacts with) 46261" source="9508" target="9459" cy:directed="1"/>
      <edge id="11009" label="36976 (interacts with) 49998" source="9508" target="9442" cy:directed="1"/>
      <edge id="11008" label="36976 (interacts with) 53058" source="9508" target="9416" cy:directed="1"/>
      <edge id="11007" label="36976 (interacts with) 54715" source="9508" target="9407" cy:directed="1"/>
      <edge id="11006" label="36976 (interacts with) 56549" source="9508" target="9400" cy:directed="1"/>
      <edge id="11005" label="36976 (interacts with) 58251" source="9508" target="9389" cy:directed="1"/>
      <edge id="11004" label="36976 (interacts with) 59705" source="9508" target="9377" cy:directed="1"/>
      <edge id="11003" label="36976 (interacts with) 59740" source="9508" target="9376" cy:directed="1"/>
      <edge id="11002" label="36996 (interacts with) 39361" source="9507" target="9498" cy:directed="1"/>
      <edge id="11001" label="36996 (interacts with) 40511" source="9507" target="9491" cy:directed="1"/>
      <edge id="11000" label="36996 (interacts with) 40697" source="9507" target="9490" cy:directed="1"/>
      <edge id="10999" label="36996 (interacts with) 43388" source="9507" target="9476" cy:directed="1"/>
      <edge id="10998" label="36996 (interacts with) 43910" source="9507" target="9474" cy:directed="1"/>
      <edge id="10997" label="36996 (interacts with) 44225" source="9507" target="9471" cy:directed="1"/>
      <edge id="10996" label="36996 (interacts with) 44942" source="9507" target="9465" cy:directed="1"/>
      <edge id="10995" label="36996 (interacts with) 46316" source="9507" target="9458" cy:directed="1"/>
      <edge id="10994" label="36996 (interacts with) 50938" source="9507" target="9434" cy:directed="1"/>
      <edge id="10993" label="36996 (interacts with) 50945" source="9507" target="9433" cy:directed="1"/>
      <edge id="10992" label="36996 (interacts with) 50953" source="9507" target="9432" cy:directed="1"/>
      <edge id="10991" label="36996 (interacts with) 52047" source="9507" target="9427" cy:directed="1"/>
      <edge id="10990" label="36996 (interacts with) 52795" source="9507" target="9420" cy:directed="1"/>
      <edge id="10989" label="36996 (interacts with) 53796" source="9507" target="9409" cy:directed="1"/>
      <edge id="10988" label="36996 (interacts with) 54715" source="9507" target="9407" cy:directed="1"/>
      <edge id="10987" label="36996 (interacts with) 57568" source="9507" target="9396" cy:directed="1"/>
      <edge id="10986" label="36996 (interacts with) 57613" source="9507" target="9395" cy:directed="1"/>
      <edge id="10985" label="36996 (interacts with) 58260" source="9507" target="9388" cy:directed="1"/>
      <edge id="10984" label="36996 (interacts with) 59368" source="9507" target="9379" cy:directed="1"/>
      <edge id="10983" label="36996 (interacts with) 59740" source="9507" target="9376" cy:directed="1"/>
      <edge id="10982" label="36996 (interacts with) 61138" source="9507" target="9366" cy:directed="1"/>
      <edge id="10981" label="37031 (interacts with) 39551" source="9506" target="9497" cy:directed="1"/>
      <edge id="10980" label="37031 (interacts with) 40341" source="9506" target="9492" cy:directed="1"/>
      <edge id="10979" label="37031 (interacts with) 42454" source="9506" target="9485" cy:directed="1"/>
      <edge id="10978" label="37031 (interacts with) 42561" source="9506" target="9484" cy:directed="1"/>
      <edge id="10977" label="37031 (interacts with) 44037" source="9506" target="9473" cy:directed="1"/>
      <edge id="10976" label="37031 (interacts with) 44609" source="9506" target="9466" cy:directed="1"/>
      <edge id="10975" label="37031 (interacts with) 44969" source="9506" target="9464" cy:directed="1"/>
      <edge id="10974" label="37031 (interacts with) 45778" source="9506" target="9460" cy:directed="1"/>
      <edge id="10973" label="37031 (interacts with) 47690" source="9506" target="9449" cy:directed="1"/>
      <edge id="10972" label="37031 (interacts with) 49677" source="9506" target="9443" cy:directed="1"/>
      <edge id="10971" label="37031 (interacts with) 55319" source="9506" target="9404" cy:directed="1"/>
      <edge id="10970" label="37031 (interacts with) 56114" source="9506" target="9403" cy:directed="1"/>
      <edge id="10969" label="37031 (interacts with) 56549" source="9506" target="9400" cy:directed="1"/>
      <edge id="10968" label="37031 (interacts with) 57613" source="9506" target="9395" cy:directed="1"/>
      <edge id="10967" label="37031 (interacts with) 58251" source="9506" target="9389" cy:directed="1"/>
      <edge id="10966" label="37031 (interacts with) 58260" source="9506" target="9388" cy:directed="1"/>
      <edge id="10965" label="37031 (interacts with) 58927" source="9506" target="9381" cy:directed="1"/>
      <edge id="10964" label="37031 (interacts with) 59705" source="9506" target="9377" cy:directed="1"/>
      <edge id="10963" label="37031 (interacts with) 59740" source="9506" target="9376" cy:directed="1"/>
      <edge id="10962" label="37031 (interacts with) 61440" source="9506" target="9361" cy:directed="1"/>
      <edge id="10961" label="37031 (interacts with) 61838" source="9506" target="9354" cy:directed="1"/>
      <edge id="10960" label="37794 (interacts with) 39683" source="9505" target="9495" cy:directed="1"/>
      <edge id="10959" label="37794 (interacts with) 43323" source="9505" target="9478" cy:directed="1"/>
      <edge id="10958" label="37794 (interacts with) 43910" source="9505" target="9474" cy:directed="1"/>
      <edge id="10957" label="37794 (interacts with) 49059" source="9505" target="9445" cy:directed="1"/>
      <edge id="10956" label="37794 (interacts with) 59960" source="9505" target="9375" cy:directed="1"/>
      <edge id="10955" label="37794 (interacts with) 61728" source="9505" target="9357" cy:directed="1"/>
      <edge id="10954" label="37989 (interacts with) 38566" source="9504" target="9500" cy:directed="1"/>
      <edge id="10953" label="37989 (interacts with) 41638" source="9504" target="9487" cy:directed="1"/>
      <edge id="10952" label="37989 (interacts with) 44406" source="9504" target="9468" cy:directed="1"/>
      <edge id="10951" label="37989 (interacts with) 47256" source="9504" target="9452" cy:directed="1"/>
      <edge id="10950" label="37989 (interacts with) 48459" source="9504" target="9446" cy:directed="1"/>
      <edge id="10949" label="37989 (interacts with) 50515" source="9504" target="9438" cy:directed="1"/>
      <edge id="10948" label="37989 (interacts with) 52050" source="9504" target="9426" cy:directed="1"/>
      <edge id="10947" label="37989 (interacts with) 52297" source="9504" target="9423" cy:directed="1"/>
      <edge id="10946" label="37989 (interacts with) 53029" source="9504" target="9417" cy:directed="1"/>
      <edge id="10945" label="37989 (interacts with) 53058" source="9504" target="9416" cy:directed="1"/>
      <edge id="10944" label="37989 (interacts with) 53122" source="9504" target="9415" cy:directed="1"/>
      <edge id="10943" label="37989 (interacts with) 54524" source="9504" target="9408" cy:directed="1"/>
      <edge id="10942" label="37989 (interacts with) 59350" source="9504" target="9380" cy:directed="1"/>
      <edge id="10941" label="37989 (interacts with) 60884" source="9504" target="9370" cy:directed="1"/>
      <edge id="10940" label="38223 (interacts with) 39653" source="9503" target="9496" cy:directed="1"/>
      <edge id="10939" label="38223 (interacts with) 41276" source="9503" target="9489" cy:directed="1"/>
      <edge id="10938" label="38223 (interacts with) 42327" source="9503" target="9486" cy:directed="1"/>
      <edge id="10937" label="38223 (interacts with) 42907" source="9503" target="9482" cy:directed="1"/>
      <edge id="10936" label="38223 (interacts with) 43638" source="9503" target="9475" cy:directed="1"/>
      <edge id="10935" label="38223 (interacts with) 44117" source="9503" target="9472" cy:directed="1"/>
      <edge id="10934" label="38223 (interacts with) 51574" source="9503" target="9430" cy:directed="1"/>
      <edge id="10933" label="38223 (interacts with) 51824" source="9503" target="9429" cy:directed="1"/>
      <edge id="10932" label="38223 (interacts with) 51912" source="9503" target="9428" cy:directed="1"/>
      <edge id="10931" label="38223 (interacts with) 52051" source="9503" target="9425" cy:directed="1"/>
      <edge id="10930" label="38223 (interacts with) 52150" source="9503" target="9424" cy:directed="1"/>
      <edge id="10929" label="38223 (interacts with) 52568" source="9503" target="9422" cy:directed="1"/>
      <edge id="10928" label="38223 (interacts with) 57703" source="9503" target="9394" cy:directed="1"/>
      <edge id="10927" label="38335 (interacts with) 39839" source="9502" target="9494" cy:directed="1"/>
      <edge id="10926" label="38335 (interacts with) 40341" source="9502" target="9492" cy:directed="1"/>
      <edge id="10925" label="38335 (interacts with) 43081" source="9502" target="9480" cy:directed="1"/>
      <edge id="10924" label="38335 (interacts with) 44275" source="9502" target="9470" cy:directed="1"/>
      <edge id="10923" label="38335 (interacts with) 50644" source="9502" target="9436" cy:directed="1"/>
      <edge id="10922" label="38335 (interacts with) 56248" source="9502" target="9402" cy:directed="1"/>
      <edge id="10921" label="38335 (interacts with) 58274" source="9502" target="9387" cy:directed="1"/>
      <edge id="10920" label="38335 (interacts with) 61756" source="9502" target="9356" cy:directed="1"/>
      <edge id="10919" label="38335 (interacts with) 61838" source="9502" target="9354" cy:directed="1"/>
      <edge id="10918" label="38546 (interacts with) 41276" source="9501" target="9489" cy:directed="1"/>
      <edge id="10917" label="38546 (interacts with) 41490" source="9501" target="9488" cy:directed="1"/>
      <edge id="10916" label="38546 (interacts with) 42327" source="9501" target="9486" cy:directed="1"/>
      <edge id="10915" label="38546 (interacts with) 42907" source="9501" target="9482" cy:directed="1"/>
      <edge id="10914" label="38546 (interacts with) 43082" source="9501" target="9479" cy:directed="1"/>
      <edge id="10913" label="38546 (interacts with) 44439" source="9501" target="9467" cy:directed="1"/>
      <edge id="10912" label="38546 (interacts with) 45423" source="9501" target="9463" cy:directed="1"/>
      <edge id="10911" label="38546 (interacts with) 47867" source="9501" target="9448" cy:directed="1"/>
      <edge id="10910" label="38546 (interacts with) 49390" source="9501" target="9444" cy:directed="1"/>
      <edge id="10909" label="38546 (interacts with) 51824" source="9501" target="9429" cy:directed="1"/>
      <edge id="10908" label="38546 (interacts with) 52150" source="9501" target="9424" cy:directed="1"/>
      <edge id="10907" label="38546 (interacts with) 52297" source="9501" target="9423" cy:directed="1"/>
      <edge id="10906" label="38546 (interacts with) 53029" source="9501" target="9417" cy:directed="1"/>
      <edge id="10905" label="38546 (interacts with) 53315" source="9501" target="9413" cy:directed="1"/>
      <edge id="10904" label="38546 (interacts with) 53628" source="9501" target="9410" cy:directed="1"/>
      <edge id="10903" label="38546 (interacts with) 57236" source="9501" target="9397" cy:directed="1"/>
      <edge id="10902" label="38546 (interacts with) 57703" source="9501" target="9394" cy:directed="1"/>
      <edge id="10901" label="38546 (interacts with) 60333" source="9501" target="9374" cy:directed="1"/>
      <edge id="10900" label="38546 (interacts with) 60382" source="9501" target="9373" cy:directed="1"/>
      <edge id="10899" label="38546 (interacts with) 60726" source="9501" target="9371" cy:directed="1"/>
      <edge id="10898" label="38546 (interacts with) 60884" source="9501" target="9370" cy:directed="1"/>
      <edge id="10897" label="38546 (interacts with) 61096" source="9501" target="9367" cy:directed="1"/>
      <edge id="10896" label="38546 (interacts with) 61630" source="9501" target="9359" cy:directed="1"/>
      <edge id="10895" label="38566 (interacts with) 47256" source="9500" target="9452" cy:directed="1"/>
      <edge id="10894" label="38566 (interacts with) 48459" source="9500" target="9446" cy:directed="1"/>
      <edge id="10893" label="38566 (interacts with) 49998" source="9500" target="9442" cy:directed="1"/>
      <edge id="10892" label="38566 (interacts with) 54715" source="9500" target="9407" cy:directed="1"/>
      <edge id="10891" label="38566 (interacts with) 56549" source="9500" target="9400" cy:directed="1"/>
      <edge id="10890" label="38923 (interacts with) 43346" source="9499" target="9477" cy:directed="1"/>
      <edge id="10889" label="38923 (interacts with) 50859" source="9499" target="9435" cy:directed="1"/>
      <edge id="10888" label="38923 (interacts with) 53247" source="9499" target="9414" cy:directed="1"/>
      <edge id="10887" label="38923 (interacts with) 53438" source="9499" target="9412" cy:directed="1"/>
      <edge id="10886" label="38923 (interacts with) 54716" source="9499" target="9406" cy:directed="1"/>
      <edge id="10885" label="38923 (interacts with) 57748" source="9499" target="9393" cy:directed="1"/>
      <edge id="10884" label="39361 (interacts with) 43323" source="9498" target="9478" cy:directed="1"/>
      <edge id="10883" label="39361 (interacts with) 43910" source="9498" target="9474" cy:directed="1"/>
      <edge id="10882" label="39361 (interacts with) 44225" source="9498" target="9471" cy:directed="1"/>
      <edge id="10881" label="39361 (interacts with) 50953" source="9498" target="9432" cy:directed="1"/>
      <edge id="10880" label="39361 (interacts with) 52795" source="9498" target="9420" cy:directed="1"/>
      <edge id="10879" label="39361 (interacts with) 57568" source="9498" target="9396" cy:directed="1"/>
      <edge id="10878" label="39361 (interacts with) 58680" source="9498" target="9382" cy:directed="1"/>
      <edge id="10877" label="39361 (interacts with) 59960" source="9498" target="9375" cy:directed="1"/>
      <edge id="10876" label="39551 (interacts with) 40341" source="9497" target="9492" cy:directed="1"/>
      <edge id="10875" label="39551 (interacts with) 45778" source="9497" target="9460" cy:directed="1"/>
      <edge id="10874" label="39551 (interacts with) 49998" source="9497" target="9442" cy:directed="1"/>
      <edge id="10873" label="39551 (interacts with) 53058" source="9497" target="9416" cy:directed="1"/>
      <edge id="10872" label="39653 (interacts with) 42327" source="9496" target="9486" cy:directed="1"/>
      <edge id="10871" label="39653 (interacts with) 42907" source="9496" target="9482" cy:directed="1"/>
      <edge id="10870" label="39653 (interacts with) 44117" source="9496" target="9472" cy:directed="1"/>
      <edge id="10869" label="39653 (interacts with) 51574" source="9496" target="9430" cy:directed="1"/>
      <edge id="10868" label="39653 (interacts with) 51824" source="9496" target="9429" cy:directed="1"/>
      <edge id="10867" label="39653 (interacts with) 52051" source="9496" target="9425" cy:directed="1"/>
      <edge id="10866" label="39653 (interacts with) 52150" source="9496" target="9424" cy:directed="1"/>
      <edge id="10865" label="39653 (interacts with) 52568" source="9496" target="9422" cy:directed="1"/>
      <edge id="10864" label="39653 (interacts with) 57703" source="9496" target="9394" cy:directed="1"/>
      <edge id="10863" label="39683 (interacts with) 43323" source="9495" target="9478" cy:directed="1"/>
      <edge id="10862" label="39683 (interacts with) 43910" source="9495" target="9474" cy:directed="1"/>
      <edge id="10861" label="39683 (interacts with) 59960" source="9495" target="9375" cy:directed="1"/>
      <edge id="10860" label="39839 (interacts with) 40341" source="9494" target="9492" cy:directed="1"/>
      <edge id="10859" label="39839 (interacts with) 43062" source="9494" target="9481" cy:directed="1"/>
      <edge id="10858" label="39839 (interacts with) 44037" source="9494" target="9473" cy:directed="1"/>
      <edge id="10857" label="39839 (interacts with) 44275" source="9494" target="9470" cy:directed="1"/>
      <edge id="10856" label="39839 (interacts with) 44609" source="9494" target="9466" cy:directed="1"/>
      <edge id="10855" label="39839 (interacts with) 46261" source="9494" target="9459" cy:directed="1"/>
      <edge id="10854" label="39839 (interacts with) 46539" source="9494" target="9455" cy:directed="1"/>
      <edge id="10853" label="39839 (interacts with) 46547" source="9494" target="9454" cy:directed="1"/>
      <edge id="10852" label="39839 (interacts with) 47484" source="9494" target="9450" cy:directed="1"/>
      <edge id="10851" label="39839 (interacts with) 52895" source="9494" target="9419" cy:directed="1"/>
      <edge id="10850" label="39839 (interacts with) 52898" source="9494" target="9418" cy:directed="1"/>
      <edge id="10849" label="39839 (interacts with) 56114" source="9494" target="9403" cy:directed="1"/>
      <edge id="10848" label="39839 (interacts with) 56745" source="9494" target="9399" cy:directed="1"/>
      <edge id="10847" label="39839 (interacts with) 57979" source="9494" target="9391" cy:directed="1"/>
      <edge id="10846" label="39839 (interacts with) 58448" source="9494" target="9386" cy:directed="1"/>
      <edge id="10845" label="39839 (interacts with) 59705" source="9494" target="9377" cy:directed="1"/>
      <edge id="10844" label="39839 (interacts with) 61838" source="9494" target="9354" cy:directed="1"/>
      <edge id="10843" label="40330 (interacts with) 42327" source="9493" target="9486" cy:directed="1"/>
      <edge id="10842" label="40330 (interacts with) 42907" source="9493" target="9482" cy:directed="1"/>
      <edge id="10841" label="40330 (interacts with) 47867" source="9493" target="9448" cy:directed="1"/>
      <edge id="10840" label="40330 (interacts with) 51824" source="9493" target="9429" cy:directed="1"/>
      <edge id="10839" label="40330 (interacts with) 51912" source="9493" target="9428" cy:directed="1"/>
      <edge id="10838" label="40330 (interacts with) 52150" source="9493" target="9424" cy:directed="1"/>
      <edge id="10837" label="40330 (interacts with) 57703" source="9493" target="9394" cy:directed="1"/>
      <edge id="10836" label="40330 (interacts with) 61096" source="9493" target="9367" cy:directed="1"/>
      <edge id="10835" label="40330 (interacts with) 61172" source="9493" target="9365" cy:directed="1"/>
      <edge id="10834" label="40330 (interacts with) 61630" source="9493" target="9359" cy:directed="1"/>
      <edge id="10833" label="40330 (interacts with) 61669" source="9493" target="9358" cy:directed="1"/>
      <edge id="10832" label="40341 (interacts with) 42454" source="9492" target="9485" cy:directed="1"/>
      <edge id="10831" label="40341 (interacts with) 44037" source="9492" target="9473" cy:directed="1"/>
      <edge id="10830" label="40341 (interacts with) 44275" source="9492" target="9470" cy:directed="1"/>
      <edge id="10829" label="40341 (interacts with) 44969" source="9492" target="9464" cy:directed="1"/>
      <edge id="10828" label="40341 (interacts with) 46261" source="9492" target="9459" cy:directed="1"/>
      <edge id="10827" label="40341 (interacts with) 49059" source="9492" target="9445" cy:directed="1"/>
      <edge id="10826" label="40341 (interacts with) 49998" source="9492" target="9442" cy:directed="1"/>
      <edge id="10825" label="40341 (interacts with) 50644" source="9492" target="9436" cy:directed="1"/>
      <edge id="10824" label="40341 (interacts with) 53058" source="9492" target="9416" cy:directed="1"/>
      <edge id="10823" label="40341 (interacts with) 58251" source="9492" target="9389" cy:directed="1"/>
      <edge id="10822" label="40341 (interacts with) 58680" source="9492" target="9382" cy:directed="1"/>
      <edge id="10821" label="40341 (interacts with) 59705" source="9492" target="9377" cy:directed="1"/>
      <edge id="10820" label="40341 (interacts with) 59740" source="9492" target="9376" cy:directed="1"/>
      <edge id="10819" label="40341 (interacts with) 61838" source="9492" target="9354" cy:directed="1"/>
      <edge id="10818" label="40511 (interacts with) 42454" source="9491" target="9485" cy:directed="1"/>
      <edge id="10817" label="40511 (interacts with) 42561" source="9491" target="9484" cy:directed="1"/>
      <edge id="10816" label="40511 (interacts with) 42597" source="9491" target="9483" cy:directed="1"/>
      <edge id="10815" label="40511 (interacts with) 43910" source="9491" target="9474" cy:directed="1"/>
      <edge id="10814" label="40511 (interacts with) 44037" source="9491" target="9473" cy:directed="1"/>
      <edge id="10813" label="40511 (interacts with) 44225" source="9491" target="9471" cy:directed="1"/>
      <edge id="10812" label="40511 (interacts with) 44609" source="9491" target="9466" cy:directed="1"/>
      <edge id="10811" label="40511 (interacts with) 47690" source="9491" target="9449" cy:directed="1"/>
      <edge id="10810" label="40511 (interacts with) 48376" source="9491" target="9447" cy:directed="1"/>
      <edge id="10809" label="40511 (interacts with) 49059" source="9491" target="9445" cy:directed="1"/>
      <edge id="10808" label="40511 (interacts with) 49677" source="9491" target="9443" cy:directed="1"/>
      <edge id="10807" label="40511 (interacts with) 50587" source="9491" target="9437" cy:directed="1"/>
      <edge id="10806" label="40511 (interacts with) 50938" source="9491" target="9434" cy:directed="1"/>
      <edge id="10805" label="40511 (interacts with) 52795" source="9491" target="9420" cy:directed="1"/>
      <edge id="10804" label="40511 (interacts with) 53796" source="9491" target="9409" cy:directed="1"/>
      <edge id="10803" label="40511 (interacts with) 55319" source="9491" target="9404" cy:directed="1"/>
      <edge id="10802" label="40511 (interacts with) 56114" source="9491" target="9403" cy:directed="1"/>
      <edge id="10801" label="40511 (interacts with) 57613" source="9491" target="9395" cy:directed="1"/>
      <edge id="10800" label="40511 (interacts with) 58260" source="9491" target="9388" cy:directed="1"/>
      <edge id="10799" label="40511 (interacts with) 58462" source="9491" target="9385" cy:directed="1"/>
      <edge id="10798" label="40511 (interacts with) 58927" source="9491" target="9381" cy:directed="1"/>
      <edge id="10797" label="40511 (interacts with) 59368" source="9491" target="9379" cy:directed="1"/>
      <edge id="10796" label="40511 (interacts with) 61138" source="9491" target="9366" cy:directed="1"/>
      <edge id="10795" label="40511 (interacts with) 61440" source="9491" target="9361" cy:directed="1"/>
      <edge id="10794" label="40697 (interacts with) 43388" source="9490" target="9476" cy:directed="1"/>
      <edge id="10793" label="40697 (interacts with) 44225" source="9490" target="9471" cy:directed="1"/>
      <edge id="10792" label="40697 (interacts with) 44942" source="9490" target="9465" cy:directed="1"/>
      <edge id="10791" label="40697 (interacts with) 46316" source="9490" target="9458" cy:directed="1"/>
      <edge id="10790" label="40697 (interacts with) 47317" source="9490" target="9451" cy:directed="1"/>
      <edge id="10789" label="40697 (interacts with) 49677" source="9490" target="9443" cy:directed="1"/>
      <edge id="10788" label="40697 (interacts with) 50330" source="9490" target="9440" cy:directed="1"/>
      <edge id="10787" label="40697 (interacts with) 50938" source="9490" target="9434" cy:directed="1"/>
      <edge id="10786" label="40697 (interacts with) 52047" source="9490" target="9427" cy:directed="1"/>
      <edge id="10785" label="40697 (interacts with) 53796" source="9490" target="9409" cy:directed="1"/>
      <edge id="10784" label="40697 (interacts with) 54827" source="9490" target="9405" cy:directed="1"/>
      <edge id="10783" label="40697 (interacts with) 57568" source="9490" target="9396" cy:directed="1"/>
      <edge id="10782" label="40697 (interacts with) 58260" source="9490" target="9388" cy:directed="1"/>
      <edge id="10781" label="40697 (interacts with) 59368" source="9490" target="9379" cy:directed="1"/>
      <edge id="10780" label="40697 (interacts with) 61138" source="9490" target="9366" cy:directed="1"/>
      <edge id="10779" label="40697 (interacts with) 61357" source="9490" target="9362" cy:directed="1"/>
      <edge id="10778" label="40697 (interacts with) 61797" source="9490" target="9355" cy:directed="1"/>
      <edge id="10777" label="41276 (interacts with) 41490" source="9489" target="9488" cy:directed="1"/>
      <edge id="10776" label="41276 (interacts with) 43082" source="9489" target="9479" cy:directed="1"/>
      <edge id="10775" label="41276 (interacts with) 43638" source="9489" target="9475" cy:directed="1"/>
      <edge id="10774" label="41276 (interacts with) 44379" source="9489" target="9469" cy:directed="1"/>
      <edge id="10773" label="41276 (interacts with) 46809" source="9489" target="9453" cy:directed="1"/>
      <edge id="10772" label="41276 (interacts with) 47867" source="9489" target="9448" cy:directed="1"/>
      <edge id="10771" label="41276 (interacts with) 49390" source="9489" target="9444" cy:directed="1"/>
      <edge id="10770" label="41276 (interacts with) 51912" source="9489" target="9428" cy:directed="1"/>
      <edge id="10769" label="41276 (interacts with) 52051" source="9489" target="9425" cy:directed="1"/>
      <edge id="10768" label="41276 (interacts with) 52150" source="9489" target="9424" cy:directed="1"/>
      <edge id="10767" label="41276 (interacts with) 53029" source="9489" target="9417" cy:directed="1"/>
      <edge id="10766" label="41276 (interacts with) 53628" source="9489" target="9410" cy:directed="1"/>
      <edge id="10765" label="41276 (interacts with) 57748" source="9489" target="9393" cy:directed="1"/>
      <edge id="10764" label="41276 (interacts with) 57984" source="9489" target="9390" cy:directed="1"/>
      <edge id="10763" label="41276 (interacts with) 59604" source="9489" target="9378" cy:directed="1"/>
      <edge id="10762" label="41276 (interacts with) 60382" source="9489" target="9373" cy:directed="1"/>
      <edge id="10761" label="41276 (interacts with) 60726" source="9489" target="9371" cy:directed="1"/>
      <edge id="10760" label="41276 (interacts with) 60884" source="9489" target="9370" cy:directed="1"/>
      <edge id="10759" label="41276 (interacts with) 60987" source="9489" target="9369" cy:directed="1"/>
      <edge id="10758" label="41276 (interacts with) 61074" source="9489" target="9368" cy:directed="1"/>
      <edge id="10757" label="41276 (interacts with) 61630" source="9489" target="9359" cy:directed="1"/>
      <edge id="10756" label="41276 (interacts with) 61669" source="9489" target="9358" cy:directed="1"/>
      <edge id="10755" label="41490 (interacts with) 42327" source="9488" target="9486" cy:directed="1"/>
      <edge id="10754" label="41490 (interacts with) 42907" source="9488" target="9482" cy:directed="1"/>
      <edge id="10753" label="41490 (interacts with) 43082" source="9488" target="9479" cy:directed="1"/>
      <edge id="10752" label="41490 (interacts with) 43346" source="9488" target="9477" cy:directed="1"/>
      <edge id="10751" label="41490 (interacts with) 43638" source="9488" target="9475" cy:directed="1"/>
      <edge id="10750" label="41490 (interacts with) 44379" source="9488" target="9469" cy:directed="1"/>
      <edge id="10749" label="41490 (interacts with) 44406" source="9488" target="9468" cy:directed="1"/>
      <edge id="10748" label="41490 (interacts with) 45423" source="9488" target="9463" cy:directed="1"/>
      <edge id="10747" label="41490 (interacts with) 46809" source="9488" target="9453" cy:directed="1"/>
      <edge id="10746" label="41490 (interacts with) 47867" source="9488" target="9448" cy:directed="1"/>
      <edge id="10745" label="41490 (interacts with) 49390" source="9488" target="9444" cy:directed="1"/>
      <edge id="10744" label="41490 (interacts with) 51824" source="9488" target="9429" cy:directed="1"/>
      <edge id="10743" label="41490 (interacts with) 51912" source="9488" target="9428" cy:directed="1"/>
      <edge id="10742" label="41490 (interacts with) 52050" source="9488" target="9426" cy:directed="1"/>
      <edge id="10741" label="41490 (interacts with) 52051" source="9488" target="9425" cy:directed="1"/>
      <edge id="10740" label="41490 (interacts with) 52150" source="9488" target="9424" cy:directed="1"/>
      <edge id="10739" label="41490 (interacts with) 52297" source="9488" target="9423" cy:directed="1"/>
      <edge id="10738" label="41490 (interacts with) 53029" source="9488" target="9417" cy:directed="1"/>
      <edge id="10737" label="41490 (interacts with) 53628" source="9488" target="9410" cy:directed="1"/>
      <edge id="10736" label="41490 (interacts with) 57703" source="9488" target="9394" cy:directed="1"/>
      <edge id="10735" label="41490 (interacts with) 57748" source="9488" target="9393" cy:directed="1"/>
      <edge id="10734" label="41490 (interacts with) 58668" source="9488" target="9383" cy:directed="1"/>
      <edge id="10733" label="41490 (interacts with) 59350" source="9488" target="9380" cy:directed="1"/>
      <edge id="10732" label="41490 (interacts with) 59604" source="9488" target="9378" cy:directed="1"/>
      <edge id="10731" label="41490 (interacts with) 60333" source="9488" target="9374" cy:directed="1"/>
      <edge id="10730" label="41490 (interacts with) 60382" source="9488" target="9373" cy:directed="1"/>
      <edge id="10729" label="41490 (interacts with) 60726" source="9488" target="9371" cy:directed="1"/>
      <edge id="10728" label="41490 (interacts with) 60884" source="9488" target="9370" cy:directed="1"/>
      <edge id="10727" label="41490 (interacts with) 60987" source="9488" target="9369" cy:directed="1"/>
      <edge id="10726" label="41490 (interacts with) 61096" source="9488" target="9367" cy:directed="1"/>
      <edge id="10725" label="41490 (interacts with) 61172" source="9488" target="9365" cy:directed="1"/>
      <edge id="10724" label="41490 (interacts with) 61630" source="9488" target="9359" cy:directed="1"/>
      <edge id="10723" label="41490 (interacts with) 61669" source="9488" target="9358" cy:directed="1"/>
      <edge id="10722" label="41638 (interacts with) 44406" source="9487" target="9468" cy:directed="1"/>
      <edge id="10721" label="41638 (interacts with) 47256" source="9487" target="9452" cy:directed="1"/>
      <edge id="10720" label="41638 (interacts with) 50515" source="9487" target="9438" cy:directed="1"/>
      <edge id="10719" label="41638 (interacts with) 52050" source="9487" target="9426" cy:directed="1"/>
      <edge id="10718" label="41638 (interacts with) 52297" source="9487" target="9423" cy:directed="1"/>
      <edge id="10717" label="41638 (interacts with) 53029" source="9487" target="9417" cy:directed="1"/>
      <edge id="10716" label="41638 (interacts with) 53315" source="9487" target="9413" cy:directed="1"/>
      <edge id="10715" label="41638 (interacts with) 54524" source="9487" target="9408" cy:directed="1"/>
      <edge id="10714" label="41638 (interacts with) 56248" source="9487" target="9402" cy:directed="1"/>
      <edge id="10713" label="41638 (interacts with) 57192" source="9487" target="9398" cy:directed="1"/>
      <edge id="10712" label="41638 (interacts with) 57236" source="9487" target="9397" cy:directed="1"/>
      <edge id="10711" label="41638 (interacts with) 57813" source="9487" target="9392" cy:directed="1"/>
      <edge id="10710" label="41638 (interacts with) 58668" source="9487" target="9383" cy:directed="1"/>
      <edge id="10709" label="41638 (interacts with) 60382" source="9487" target="9373" cy:directed="1"/>
      <edge id="10708" label="42327 (interacts with) 42907" source="9486" target="9482" cy:directed="1"/>
      <edge id="10707" label="42327 (interacts with) 44117" source="9486" target="9472" cy:directed="1"/>
      <edge id="10706" label="42327 (interacts with) 44439" source="9486" target="9467" cy:directed="1"/>
      <edge id="10705" label="42327 (interacts with) 51824" source="9486" target="9429" cy:directed="1"/>
      <edge id="10704" label="42327 (interacts with) 51912" source="9486" target="9428" cy:directed="1"/>
      <edge id="10703" label="42327 (interacts with) 52051" source="9486" target="9425" cy:directed="1"/>
      <edge id="10702" label="42327 (interacts with) 52150" source="9486" target="9424" cy:directed="1"/>
      <edge id="10701" label="42327 (interacts with) 52568" source="9486" target="9422" cy:directed="1"/>
      <edge id="10700" label="42327 (interacts with) 53628" source="9486" target="9410" cy:directed="1"/>
      <edge id="10699" label="42327 (interacts with) 57703" source="9486" target="9394" cy:directed="1"/>
      <edge id="10698" label="42327 (interacts with) 60333" source="9486" target="9374" cy:directed="1"/>
      <edge id="10697" label="42327 (interacts with) 61630" source="9486" target="9359" cy:directed="1"/>
      <edge id="10696" label="42327 (interacts with) 61669" source="9486" target="9358" cy:directed="1"/>
      <edge id="10695" label="42454 (interacts with) 42561" source="9485" target="9484" cy:directed="1"/>
      <edge id="10694" label="42454 (interacts with) 44037" source="9485" target="9473" cy:directed="1"/>
      <edge id="10693" label="42454 (interacts with) 44609" source="9485" target="9466" cy:directed="1"/>
      <edge id="10692" label="42454 (interacts with) 44969" source="9485" target="9464" cy:directed="1"/>
      <edge id="10691" label="42454 (interacts with) 47690" source="9485" target="9449" cy:directed="1"/>
      <edge id="10690" label="42454 (interacts with) 49059" source="9485" target="9445" cy:directed="1"/>
      <edge id="10689" label="42454 (interacts with) 49677" source="9485" target="9443" cy:directed="1"/>
      <edge id="10688" label="42454 (interacts with) 52795" source="9485" target="9420" cy:directed="1"/>
      <edge id="10687" label="42454 (interacts with) 55319" source="9485" target="9404" cy:directed="1"/>
      <edge id="10686" label="42454 (interacts with) 56114" source="9485" target="9403" cy:directed="1"/>
      <edge id="10685" label="42454 (interacts with) 57613" source="9485" target="9395" cy:directed="1"/>
      <edge id="10684" label="42454 (interacts with) 58251" source="9485" target="9389" cy:directed="1"/>
      <edge id="10683" label="42454 (interacts with) 58260" source="9485" target="9388" cy:directed="1"/>
      <edge id="10682" label="42454 (interacts with) 58448" source="9485" target="9386" cy:directed="1"/>
      <edge id="10681" label="42454 (interacts with) 58462" source="9485" target="9385" cy:directed="1"/>
      <edge id="10680" label="42454 (interacts with) 58927" source="9485" target="9381" cy:directed="1"/>
      <edge id="10679" label="42454 (interacts with) 59705" source="9485" target="9377" cy:directed="1"/>
      <edge id="10678" label="42454 (interacts with) 59740" source="9485" target="9376" cy:directed="1"/>
      <edge id="10677" label="42454 (interacts with) 61440" source="9485" target="9361" cy:directed="1"/>
      <edge id="10676" label="42454 (interacts with) 61838" source="9485" target="9354" cy:directed="1"/>
      <edge id="10675" label="42561 (interacts with) 43388" source="9484" target="9476" cy:directed="1"/>
      <edge id="10674" label="42561 (interacts with) 43910" source="9484" target="9474" cy:directed="1"/>
      <edge id="10673" label="42561 (interacts with) 44037" source="9484" target="9473" cy:directed="1"/>
      <edge id="10672" label="42561 (interacts with) 44225" source="9484" target="9471" cy:directed="1"/>
      <edge id="10671" label="42561 (interacts with) 44609" source="9484" target="9466" cy:directed="1"/>
      <edge id="10670" label="42561 (interacts with) 44969" source="9484" target="9464" cy:directed="1"/>
      <edge id="10669" label="42561 (interacts with) 46316" source="9484" target="9458" cy:directed="1"/>
      <edge id="10668" label="42561 (interacts with) 47317" source="9484" target="9451" cy:directed="1"/>
      <edge id="10667" label="42561 (interacts with) 47690" source="9484" target="9449" cy:directed="1"/>
      <edge id="10666" label="42561 (interacts with) 48376" source="9484" target="9447" cy:directed="1"/>
      <edge id="10665" label="42561 (interacts with) 49059" source="9484" target="9445" cy:directed="1"/>
      <edge id="10664" label="42561 (interacts with) 49677" source="9484" target="9443" cy:directed="1"/>
      <edge id="10663" label="42561 (interacts with) 50587" source="9484" target="9437" cy:directed="1"/>
      <edge id="10662" label="42561 (interacts with) 52795" source="9484" target="9420" cy:directed="1"/>
      <edge id="10661" label="42561 (interacts with) 54827" source="9484" target="9405" cy:directed="1"/>
      <edge id="10660" label="42561 (interacts with) 55319" source="9484" target="9404" cy:directed="1"/>
      <edge id="10659" label="42561 (interacts with) 56114" source="9484" target="9403" cy:directed="1"/>
      <edge id="10658" label="42561 (interacts with) 56549" source="9484" target="9400" cy:directed="1"/>
      <edge id="10657" label="42561 (interacts with) 57613" source="9484" target="9395" cy:directed="1"/>
      <edge id="10656" label="42561 (interacts with) 58251" source="9484" target="9389" cy:directed="1"/>
      <edge id="10655" label="42561 (interacts with) 58260" source="9484" target="9388" cy:directed="1"/>
      <edge id="10654" label="42561 (interacts with) 58462" source="9484" target="9385" cy:directed="1"/>
      <edge id="10653" label="42561 (interacts with) 58680" source="9484" target="9382" cy:directed="1"/>
      <edge id="10652" label="42561 (interacts with) 58927" source="9484" target="9381" cy:directed="1"/>
      <edge id="10651" label="42561 (interacts with) 59368" source="9484" target="9379" cy:directed="1"/>
      <edge id="10650" label="42561 (interacts with) 59960" source="9484" target="9375" cy:directed="1"/>
      <edge id="10649" label="42561 (interacts with) 61138" source="9484" target="9366" cy:directed="1"/>
      <edge id="10648" label="42561 (interacts with) 61440" source="9484" target="9361" cy:directed="1"/>
      <edge id="10647" label="42597 (interacts with) 44037" source="9483" target="9473" cy:directed="1"/>
      <edge id="10646" label="42597 (interacts with) 46539" source="9483" target="9455" cy:directed="1"/>
      <edge id="10645" label="42597 (interacts with) 47484" source="9483" target="9450" cy:directed="1"/>
      <edge id="10644" label="42597 (interacts with) 47690" source="9483" target="9449" cy:directed="1"/>
      <edge id="10643" label="42597 (interacts with) 48376" source="9483" target="9447" cy:directed="1"/>
      <edge id="10642" label="42597 (interacts with) 55319" source="9483" target="9404" cy:directed="1"/>
      <edge id="10641" label="42597 (interacts with) 56114" source="9483" target="9403" cy:directed="1"/>
      <edge id="10640" label="42597 (interacts with) 57979" source="9483" target="9391" cy:directed="1"/>
      <edge id="10639" label="42597 (interacts with) 58448" source="9483" target="9386" cy:directed="1"/>
      <edge id="10638" label="42597 (interacts with) 61838" source="9483" target="9354" cy:directed="1"/>
      <edge id="10637" label="42907 (interacts with) 44117" source="9482" target="9472" cy:directed="1"/>
      <edge id="10636" label="42907 (interacts with) 44439" source="9482" target="9467" cy:directed="1"/>
      <edge id="10635" label="42907 (interacts with) 47867" source="9482" target="9448" cy:directed="1"/>
      <edge id="10634" label="42907 (interacts with) 51824" source="9482" target="9429" cy:directed="1"/>
      <edge id="10633" label="42907 (interacts with) 51912" source="9482" target="9428" cy:directed="1"/>
      <edge id="10632" label="42907 (interacts with) 52051" source="9482" target="9425" cy:directed="1"/>
      <edge id="10631" label="42907 (interacts with) 52150" source="9482" target="9424" cy:directed="1"/>
      <edge id="10630" label="42907 (interacts with) 53628" source="9482" target="9410" cy:directed="1"/>
      <edge id="10629" label="42907 (interacts with) 57703" source="9482" target="9394" cy:directed="1"/>
      <edge id="10628" label="42907 (interacts with) 59604" source="9482" target="9378" cy:directed="1"/>
      <edge id="10627" label="42907 (interacts with) 60333" source="9482" target="9374" cy:directed="1"/>
      <edge id="10626" label="42907 (interacts with) 60987" source="9482" target="9369" cy:directed="1"/>
      <edge id="10625" label="42907 (interacts with) 61630" source="9482" target="9359" cy:directed="1"/>
      <edge id="10624" label="42907 (interacts with) 61669" source="9482" target="9358" cy:directed="1"/>
      <edge id="10623" label="43062 (interacts with) 44275" source="9481" target="9470" cy:directed="1"/>
      <edge id="10622" label="43062 (interacts with) 46261" source="9481" target="9459" cy:directed="1"/>
      <edge id="10621" label="43062 (interacts with) 52898" source="9481" target="9418" cy:directed="1"/>
      <edge id="10620" label="43062 (interacts with) 56745" source="9481" target="9399" cy:directed="1"/>
      <edge id="10619" label="43062 (interacts with) 57979" source="9481" target="9391" cy:directed="1"/>
      <edge id="10618" label="43062 (interacts with) 61838" source="9481" target="9354" cy:directed="1"/>
      <edge id="10617" label="43081 (interacts with) 44439" source="9480" target="9467" cy:directed="1"/>
      <edge id="10616" label="43081 (interacts with) 46368" source="9480" target="9457" cy:directed="1"/>
      <edge id="10615" label="43081 (interacts with) 50644" source="9480" target="9436" cy:directed="1"/>
      <edge id="10614" label="43081 (interacts with) 52050" source="9480" target="9426" cy:directed="1"/>
      <edge id="10613" label="43081 (interacts with) 56248" source="9480" target="9402" cy:directed="1"/>
      <edge id="10612" label="43081 (interacts with) 57813" source="9480" target="9392" cy:directed="1"/>
      <edge id="10611" label="43081 (interacts with) 58274" source="9480" target="9387" cy:directed="1"/>
      <edge id="10610" label="43081 (interacts with) 60987" source="9480" target="9369" cy:directed="1"/>
      <edge id="10609" label="43081 (interacts with) 61756" source="9480" target="9356" cy:directed="1"/>
      <edge id="10608" label="43082 (interacts with) 43638" source="9479" target="9475" cy:directed="1"/>
      <edge id="10607" label="43082 (interacts with) 44379" source="9479" target="9469" cy:directed="1"/>
      <edge id="10606" label="43082 (interacts with) 44406" source="9479" target="9468" cy:directed="1"/>
      <edge id="10605" label="43082 (interacts with) 44439" source="9479" target="9467" cy:directed="1"/>
      <edge id="10604" label="43082 (interacts with) 45423" source="9479" target="9463" cy:directed="1"/>
      <edge id="10603" label="43082 (interacts with) 46809" source="9479" target="9453" cy:directed="1"/>
      <edge id="10602" label="43082 (interacts with) 47867" source="9479" target="9448" cy:directed="1"/>
      <edge id="10601" label="43082 (interacts with) 49390" source="9479" target="9444" cy:directed="1"/>
      <edge id="10600" label="43082 (interacts with) 51912" source="9479" target="9428" cy:directed="1"/>
      <edge id="10599" label="43082 (interacts with) 52050" source="9479" target="9426" cy:directed="1"/>
      <edge id="10598" label="43082 (interacts with) 52150" source="9479" target="9424" cy:directed="1"/>
      <edge id="10597" label="43082 (interacts with) 52297" source="9479" target="9423" cy:directed="1"/>
      <edge id="10596" label="43082 (interacts with) 53029" source="9479" target="9417" cy:directed="1"/>
      <edge id="10595" label="43082 (interacts with) 53122" source="9479" target="9415" cy:directed="1"/>
      <edge id="10594" label="43082 (interacts with) 53315" source="9479" target="9413" cy:directed="1"/>
      <edge id="10593" label="43082 (interacts with) 53628" source="9479" target="9410" cy:directed="1"/>
      <edge id="10592" label="43082 (interacts with) 54524" source="9479" target="9408" cy:directed="1"/>
      <edge id="10591" label="43082 (interacts with) 57236" source="9479" target="9397" cy:directed="1"/>
      <edge id="10590" label="43082 (interacts with) 57748" source="9479" target="9393" cy:directed="1"/>
      <edge id="10589" label="43082 (interacts with) 58668" source="9479" target="9383" cy:directed="1"/>
      <edge id="10588" label="43082 (interacts with) 59350" source="9479" target="9380" cy:directed="1"/>
      <edge id="10587" label="43082 (interacts with) 59604" source="9479" target="9378" cy:directed="1"/>
      <edge id="10586" label="43082 (interacts with) 60333" source="9479" target="9374" cy:directed="1"/>
      <edge id="10585" label="43082 (interacts with) 60382" source="9479" target="9373" cy:directed="1"/>
      <edge id="10584" label="43082 (interacts with) 60726" source="9479" target="9371" cy:directed="1"/>
      <edge id="10583" label="43082 (interacts with) 60884" source="9479" target="9370" cy:directed="1"/>
      <edge id="10582" label="43082 (interacts with) 60987" source="9479" target="9369" cy:directed="1"/>
      <edge id="10581" label="43082 (interacts with) 61630" source="9479" target="9359" cy:directed="1"/>
      <edge id="10580" label="43082 (interacts with) 61669" source="9479" target="9358" cy:directed="1"/>
      <edge id="10579" label="43323 (interacts with) 59960" source="9478" target="9375" cy:directed="1"/>
      <edge id="10578" label="43346 (interacts with) 44379" source="9477" target="9469" cy:directed="1"/>
      <edge id="10577" label="43346 (interacts with) 46809" source="9477" target="9453" cy:directed="1"/>
      <edge id="10576" label="43346 (interacts with) 47867" source="9477" target="9448" cy:directed="1"/>
      <edge id="10575" label="43346 (interacts with) 50859" source="9477" target="9435" cy:directed="1"/>
      <edge id="10574" label="43346 (interacts with) 53122" source="9477" target="9415" cy:directed="1"/>
      <edge id="10573" label="43346 (interacts with) 53438" source="9477" target="9412" cy:directed="1"/>
      <edge id="10572" label="43346 (interacts with) 54716" source="9477" target="9406" cy:directed="1"/>
      <edge id="10571" label="43346 (interacts with) 57748" source="9477" target="9393" cy:directed="1"/>
      <edge id="10570" label="43346 (interacts with) 57984" source="9477" target="9390" cy:directed="1"/>
      <edge id="10569" label="43346 (interacts with) 59604" source="9477" target="9378" cy:directed="1"/>
      <edge id="10568" label="43346 (interacts with) 60884" source="9477" target="9370" cy:directed="1"/>
      <edge id="10567" label="43388 (interacts with) 44225" source="9476" target="9471" cy:directed="1"/>
      <edge id="10566" label="43388 (interacts with) 46316" source="9476" target="9458" cy:directed="1"/>
      <edge id="10565" label="43388 (interacts with) 47317" source="9476" target="9451" cy:directed="1"/>
      <edge id="10564" label="43388 (interacts with) 49059" source="9476" target="9445" cy:directed="1"/>
      <edge id="10563" label="43388 (interacts with) 49677" source="9476" target="9443" cy:directed="1"/>
      <edge id="10562" label="43388 (interacts with) 50330" source="9476" target="9440" cy:directed="1"/>
      <edge id="10561" label="43388 (interacts with) 50938" source="9476" target="9434" cy:directed="1"/>
      <edge id="10560" label="43388 (interacts with) 50953" source="9476" target="9432" cy:directed="1"/>
      <edge id="10559" label="43388 (interacts with) 52047" source="9476" target="9427" cy:directed="1"/>
      <edge id="10558" label="43388 (interacts with) 52795" source="9476" target="9420" cy:directed="1"/>
      <edge id="10557" label="43388 (interacts with) 54715" source="9476" target="9407" cy:directed="1"/>
      <edge id="10556" label="43388 (interacts with) 56549" source="9476" target="9400" cy:directed="1"/>
      <edge id="10555" label="43388 (interacts with) 58251" source="9476" target="9389" cy:directed="1"/>
      <edge id="10554" label="43388 (interacts with) 58260" source="9476" target="9388" cy:directed="1"/>
      <edge id="10553" label="43388 (interacts with) 58680" source="9476" target="9382" cy:directed="1"/>
      <edge id="10552" label="43388 (interacts with) 59368" source="9476" target="9379" cy:directed="1"/>
      <edge id="10551" label="43388 (interacts with) 59740" source="9476" target="9376" cy:directed="1"/>
      <edge id="10550" label="43388 (interacts with) 61138" source="9476" target="9366" cy:directed="1"/>
      <edge id="10549" label="43388 (interacts with) 61283" source="9476" target="9364" cy:directed="1"/>
      <edge id="10548" label="43638 (interacts with) 46809" source="9475" target="9453" cy:directed="1"/>
      <edge id="10547" label="43638 (interacts with) 49390" source="9475" target="9444" cy:directed="1"/>
      <edge id="10546" label="43638 (interacts with) 52051" source="9475" target="9425" cy:directed="1"/>
      <edge id="10545" label="43638 (interacts with) 52150" source="9475" target="9424" cy:directed="1"/>
      <edge id="10544" label="43638 (interacts with) 53029" source="9475" target="9417" cy:directed="1"/>
      <edge id="10543" label="43638 (interacts with) 60726" source="9475" target="9371" cy:directed="1"/>
      <edge id="10542" label="43638 (interacts with) 60987" source="9475" target="9369" cy:directed="1"/>
      <edge id="10541" label="43638 (interacts with) 61074" source="9475" target="9368" cy:directed="1"/>
      <edge id="10540" label="43910 (interacts with) 44225" source="9474" target="9471" cy:directed="1"/>
      <edge id="10539" label="43910 (interacts with) 44942" source="9474" target="9465" cy:directed="1"/>
      <edge id="10538" label="43910 (interacts with) 47317" source="9474" target="9451" cy:directed="1"/>
      <edge id="10537" label="43910 (interacts with) 49059" source="9474" target="9445" cy:directed="1"/>
      <edge id="10536" label="43910 (interacts with) 49677" source="9474" target="9443" cy:directed="1"/>
      <edge id="10535" label="43910 (interacts with) 50587" source="9474" target="9437" cy:directed="1"/>
      <edge id="10534" label="43910 (interacts with) 52795" source="9474" target="9420" cy:directed="1"/>
      <edge id="10533" label="43910 (interacts with) 57568" source="9474" target="9396" cy:directed="1"/>
      <edge id="10532" label="43910 (interacts with) 58462" source="9474" target="9385" cy:directed="1"/>
      <edge id="10531" label="43910 (interacts with) 58680" source="9474" target="9382" cy:directed="1"/>
      <edge id="10530" label="43910 (interacts with) 58927" source="9474" target="9381" cy:directed="1"/>
      <edge id="10529" label="43910 (interacts with) 59368" source="9474" target="9379" cy:directed="1"/>
      <edge id="10528" label="43910 (interacts with) 59960" source="9474" target="9375" cy:directed="1"/>
      <edge id="10527" label="43910 (interacts with) 61138" source="9474" target="9366" cy:directed="1"/>
      <edge id="10526" label="43910 (interacts with) 61797" source="9474" target="9355" cy:directed="1"/>
      <edge id="10525" label="44037 (interacts with) 44275" source="9473" target="9470" cy:directed="1"/>
      <edge id="10524" label="44037 (interacts with) 44609" source="9473" target="9466" cy:directed="1"/>
      <edge id="10523" label="44037 (interacts with) 44969" source="9473" target="9464" cy:directed="1"/>
      <edge id="10522" label="44037 (interacts with) 46261" source="9473" target="9459" cy:directed="1"/>
      <edge id="10521" label="44037 (interacts with) 46539" source="9473" target="9455" cy:directed="1"/>
      <edge id="10520" label="44037 (interacts with) 47484" source="9473" target="9450" cy:directed="1"/>
      <edge id="10519" label="44037 (interacts with) 47690" source="9473" target="9449" cy:directed="1"/>
      <edge id="10518" label="44037 (interacts with) 49059" source="9473" target="9445" cy:directed="1"/>
      <edge id="10517" label="44037 (interacts with) 50945" source="9473" target="9433" cy:directed="1"/>
      <edge id="10516" label="44037 (interacts with) 52795" source="9473" target="9420" cy:directed="1"/>
      <edge id="10515" label="44037 (interacts with) 55319" source="9473" target="9404" cy:directed="1"/>
      <edge id="10514" label="44037 (interacts with) 56114" source="9473" target="9403" cy:directed="1"/>
      <edge id="10513" label="44037 (interacts with) 57613" source="9473" target="9395" cy:directed="1"/>
      <edge id="10512" label="44037 (interacts with) 57979" source="9473" target="9391" cy:directed="1"/>
      <edge id="10511" label="44037 (interacts with) 58448" source="9473" target="9386" cy:directed="1"/>
      <edge id="10510" label="44037 (interacts with) 58680" source="9473" target="9382" cy:directed="1"/>
      <edge id="10509" label="44037 (interacts with) 58927" source="9473" target="9381" cy:directed="1"/>
      <edge id="10508" label="44037 (interacts with) 59705" source="9473" target="9377" cy:directed="1"/>
      <edge id="10507" label="44037 (interacts with) 59740" source="9473" target="9376" cy:directed="1"/>
      <edge id="10506" label="44037 (interacts with) 61440" source="9473" target="9361" cy:directed="1"/>
      <edge id="10505" label="44037 (interacts with) 61838" source="9473" target="9354" cy:directed="1"/>
      <edge id="10504" label="44117 (interacts with) 51452" source="9472" target="9431" cy:directed="1"/>
      <edge id="10503" label="44117 (interacts with) 51574" source="9472" target="9430" cy:directed="1"/>
      <edge id="10502" label="44117 (interacts with) 51824" source="9472" target="9429" cy:directed="1"/>
      <edge id="10501" label="44117 (interacts with) 52051" source="9472" target="9425" cy:directed="1"/>
      <edge id="10500" label="44117 (interacts with) 52150" source="9472" target="9424" cy:directed="1"/>
      <edge id="10499" label="44117 (interacts with) 52568" source="9472" target="9422" cy:directed="1"/>
      <edge id="10498" label="44117 (interacts with) 57703" source="9472" target="9394" cy:directed="1"/>
      <edge id="10497" label="44117 (interacts with) 60333" source="9472" target="9374" cy:directed="1"/>
      <edge id="10496" label="44117 (interacts with) 61630" source="9472" target="9359" cy:directed="1"/>
      <edge id="10495" label="44225 (interacts with) 44969" source="9471" target="9464" cy:directed="1"/>
      <edge id="10494" label="44225 (interacts with) 46316" source="9471" target="9458" cy:directed="1"/>
      <edge id="10493" label="44225 (interacts with) 47317" source="9471" target="9451" cy:directed="1"/>
      <edge id="10492" label="44225 (interacts with) 49059" source="9471" target="9445" cy:directed="1"/>
      <edge id="10491" label="44225 (interacts with) 49677" source="9471" target="9443" cy:directed="1"/>
      <edge id="10490" label="44225 (interacts with) 50330" source="9471" target="9440" cy:directed="1"/>
      <edge id="10489" label="44225 (interacts with) 50587" source="9471" target="9437" cy:directed="1"/>
      <edge id="10488" label="44225 (interacts with) 50938" source="9471" target="9434" cy:directed="1"/>
      <edge id="10487" label="44225 (interacts with) 50953" source="9471" target="9432" cy:directed="1"/>
      <edge id="10486" label="44225 (interacts with) 52047" source="9471" target="9427" cy:directed="1"/>
      <edge id="10485" label="44225 (interacts with) 52795" source="9471" target="9420" cy:directed="1"/>
      <edge id="10484" label="44225 (interacts with) 54827" source="9471" target="9405" cy:directed="1"/>
      <edge id="10483" label="44225 (interacts with) 56549" source="9471" target="9400" cy:directed="1"/>
      <edge id="10482" label="44225 (interacts with) 57568" source="9471" target="9396" cy:directed="1"/>
      <edge id="10481" label="44225 (interacts with) 57613" source="9471" target="9395" cy:directed="1"/>
      <edge id="10480" label="44225 (interacts with) 58251" source="9471" target="9389" cy:directed="1"/>
      <edge id="10479" label="44225 (interacts with) 58260" source="9471" target="9388" cy:directed="1"/>
      <edge id="10478" label="44225 (interacts with) 58462" source="9471" target="9385" cy:directed="1"/>
      <edge id="10477" label="44225 (interacts with) 58680" source="9471" target="9382" cy:directed="1"/>
      <edge id="10476" label="44225 (interacts with) 58927" source="9471" target="9381" cy:directed="1"/>
      <edge id="10475" label="44225 (interacts with) 59368" source="9471" target="9379" cy:directed="1"/>
      <edge id="10474" label="44225 (interacts with) 59740" source="9471" target="9376" cy:directed="1"/>
      <edge id="10473" label="44225 (interacts with) 59960" source="9471" target="9375" cy:directed="1"/>
      <edge id="10472" label="44225 (interacts with) 61138" source="9471" target="9366" cy:directed="1"/>
      <edge id="10471" label="44225 (interacts with) 61440" source="9471" target="9361" cy:directed="1"/>
      <edge id="10470" label="44275 (interacts with) 46261" source="9470" target="9459" cy:directed="1"/>
      <edge id="10469" label="44275 (interacts with) 46539" source="9470" target="9455" cy:directed="1"/>
      <edge id="10468" label="44275 (interacts with) 47484" source="9470" target="9450" cy:directed="1"/>
      <edge id="10467" label="44275 (interacts with) 50644" source="9470" target="9436" cy:directed="1"/>
      <edge id="10466" label="44275 (interacts with) 56745" source="9470" target="9399" cy:directed="1"/>
      <edge id="10465" label="44275 (interacts with) 57979" source="9470" target="9391" cy:directed="1"/>
      <edge id="10464" label="44275 (interacts with) 58448" source="9470" target="9386" cy:directed="1"/>
      <edge id="10463" label="44275 (interacts with) 59705" source="9470" target="9377" cy:directed="1"/>
      <edge id="10462" label="44275 (interacts with) 61756" source="9470" target="9356" cy:directed="1"/>
      <edge id="10461" label="44275 (interacts with) 61838" source="9470" target="9354" cy:directed="1"/>
      <edge id="10460" label="44379 (interacts with) 44406" source="9469" target="9468" cy:directed="1"/>
      <edge id="10459" label="44379 (interacts with) 45423" source="9469" target="9463" cy:directed="1"/>
      <edge id="10458" label="44379 (interacts with) 46809" source="9469" target="9453" cy:directed="1"/>
      <edge id="10457" label="44379 (interacts with) 47867" source="9469" target="9448" cy:directed="1"/>
      <edge id="10456" label="44379 (interacts with) 49390" source="9469" target="9444" cy:directed="1"/>
      <edge id="10455" label="44379 (interacts with) 50859" source="9469" target="9435" cy:directed="1"/>
      <edge id="10454" label="44379 (interacts with) 51912" source="9469" target="9428" cy:directed="1"/>
      <edge id="10453" label="44379 (interacts with) 52050" source="9469" target="9426" cy:directed="1"/>
      <edge id="10452" label="44379 (interacts with) 52297" source="9469" target="9423" cy:directed="1"/>
      <edge id="10451" label="44379 (interacts with) 53029" source="9469" target="9417" cy:directed="1"/>
      <edge id="10450" label="44379 (interacts with) 53122" source="9469" target="9415" cy:directed="1"/>
      <edge id="10449" label="44379 (interacts with) 53628" source="9469" target="9410" cy:directed="1"/>
      <edge id="10448" label="44379 (interacts with) 54716" source="9469" target="9406" cy:directed="1"/>
      <edge id="10447" label="44379 (interacts with) 57748" source="9469" target="9393" cy:directed="1"/>
      <edge id="10446" label="44379 (interacts with) 57984" source="9469" target="9390" cy:directed="1"/>
      <edge id="10445" label="44379 (interacts with) 58668" source="9469" target="9383" cy:directed="1"/>
      <edge id="10444" label="44379 (interacts with) 59350" source="9469" target="9380" cy:directed="1"/>
      <edge id="10443" label="44379 (interacts with) 59604" source="9469" target="9378" cy:directed="1"/>
      <edge id="10442" label="44379 (interacts with) 60884" source="9469" target="9370" cy:directed="1"/>
      <edge id="10441" label="44379 (interacts with) 60987" source="9469" target="9369" cy:directed="1"/>
      <edge id="10440" label="44379 (interacts with) 61096" source="9469" target="9367" cy:directed="1"/>
      <edge id="10439" label="44379 (interacts with) 61172" source="9469" target="9365" cy:directed="1"/>
      <edge id="10438" label="44379 (interacts with) 61669" source="9469" target="9358" cy:directed="1"/>
      <edge id="10437" label="44406 (interacts with) 46426" source="9468" target="9456" cy:directed="1"/>
      <edge id="10436" label="44406 (interacts with) 46809" source="9468" target="9453" cy:directed="1"/>
      <edge id="10435" label="44406 (interacts with) 47256" source="9468" target="9452" cy:directed="1"/>
      <edge id="10434" label="44406 (interacts with) 49390" source="9468" target="9444" cy:directed="1"/>
      <edge id="10433" label="44406 (interacts with) 50515" source="9468" target="9438" cy:directed="1"/>
      <edge id="10432" label="44406 (interacts with) 52050" source="9468" target="9426" cy:directed="1"/>
      <edge id="10431" label="44406 (interacts with) 52297" source="9468" target="9423" cy:directed="1"/>
      <edge id="10430" label="44406 (interacts with) 53029" source="9468" target="9417" cy:directed="1"/>
      <edge id="10429" label="44406 (interacts with) 53122" source="9468" target="9415" cy:directed="1"/>
      <edge id="10428" label="44406 (interacts with) 53315" source="9468" target="9413" cy:directed="1"/>
      <edge id="10427" label="44406 (interacts with) 53454" source="9468" target="9411" cy:directed="1"/>
      <edge id="10426" label="44406 (interacts with) 53628" source="9468" target="9410" cy:directed="1"/>
      <edge id="10425" label="44406 (interacts with) 54524" source="9468" target="9408" cy:directed="1"/>
      <edge id="10424" label="44406 (interacts with) 57192" source="9468" target="9398" cy:directed="1"/>
      <edge id="10423" label="44406 (interacts with) 57236" source="9468" target="9397" cy:directed="1"/>
      <edge id="10422" label="44406 (interacts with) 57984" source="9468" target="9390" cy:directed="1"/>
      <edge id="10421" label="44406 (interacts with) 58668" source="9468" target="9383" cy:directed="1"/>
      <edge id="10420" label="44406 (interacts with) 59350" source="9468" target="9380" cy:directed="1"/>
      <edge id="10419" label="44406 (interacts with) 59604" source="9468" target="9378" cy:directed="1"/>
      <edge id="10418" label="44406 (interacts with) 60382" source="9468" target="9373" cy:directed="1"/>
      <edge id="10417" label="44406 (interacts with) 60726" source="9468" target="9371" cy:directed="1"/>
      <edge id="10416" label="44406 (interacts with) 60884" source="9468" target="9370" cy:directed="1"/>
      <edge id="10415" label="44406 (interacts with) 60987" source="9468" target="9369" cy:directed="1"/>
      <edge id="10414" label="44439 (interacts with) 45423" source="9467" target="9463" cy:directed="1"/>
      <edge id="10413" label="44439 (interacts with) 46368" source="9467" target="9457" cy:directed="1"/>
      <edge id="10412" label="44439 (interacts with) 49390" source="9467" target="9444" cy:directed="1"/>
      <edge id="10411" label="44439 (interacts with) 51452" source="9467" target="9431" cy:directed="1"/>
      <edge id="10410" label="44439 (interacts with) 51824" source="9467" target="9429" cy:directed="1"/>
      <edge id="10409" label="44439 (interacts with) 52050" source="9467" target="9426" cy:directed="1"/>
      <edge id="10408" label="44439 (interacts with) 52297" source="9467" target="9423" cy:directed="1"/>
      <edge id="10407" label="44439 (interacts with) 53315" source="9467" target="9413" cy:directed="1"/>
      <edge id="10406" label="44439 (interacts with) 53628" source="9467" target="9410" cy:directed="1"/>
      <edge id="10405" label="44439 (interacts with) 54524" source="9467" target="9408" cy:directed="1"/>
      <edge id="10404" label="44439 (interacts with) 56248" source="9467" target="9402" cy:directed="1"/>
      <edge id="10403" label="44439 (interacts with) 57192" source="9467" target="9398" cy:directed="1"/>
      <edge id="10402" label="44439 (interacts with) 57236" source="9467" target="9397" cy:directed="1"/>
      <edge id="10401" label="44439 (interacts with) 57703" source="9467" target="9394" cy:directed="1"/>
      <edge id="10400" label="44439 (interacts with) 57813" source="9467" target="9392" cy:directed="1"/>
      <edge id="10399" label="44439 (interacts with) 58274" source="9467" target="9387" cy:directed="1"/>
      <edge id="10398" label="44439 (interacts with) 59350" source="9467" target="9380" cy:directed="1"/>
      <edge id="10397" label="44439 (interacts with) 60333" source="9467" target="9374" cy:directed="1"/>
      <edge id="10396" label="44439 (interacts with) 60382" source="9467" target="9373" cy:directed="1"/>
      <edge id="10395" label="44439 (interacts with) 60726" source="9467" target="9371" cy:directed="1"/>
      <edge id="10394" label="44439 (interacts with) 60987" source="9467" target="9369" cy:directed="1"/>
      <edge id="10393" label="44439 (interacts with) 61630" source="9467" target="9359" cy:directed="1"/>
      <edge id="10392" label="44609 (interacts with) 46261" source="9466" target="9459" cy:directed="1"/>
      <edge id="10391" label="44609 (interacts with) 47690" source="9466" target="9449" cy:directed="1"/>
      <edge id="10390" label="44609 (interacts with) 50938" source="9466" target="9434" cy:directed="1"/>
      <edge id="10389" label="44609 (interacts with) 52795" source="9466" target="9420" cy:directed="1"/>
      <edge id="10388" label="44609 (interacts with) 55319" source="9466" target="9404" cy:directed="1"/>
      <edge id="10387" label="44609 (interacts with) 56114" source="9466" target="9403" cy:directed="1"/>
      <edge id="10386" label="44609 (interacts with) 57613" source="9466" target="9395" cy:directed="1"/>
      <edge id="10385" label="44609 (interacts with) 58260" source="9466" target="9388" cy:directed="1"/>
      <edge id="10384" label="44609 (interacts with) 58448" source="9466" target="9386" cy:directed="1"/>
      <edge id="10383" label="44609 (interacts with) 58927" source="9466" target="9381" cy:directed="1"/>
      <edge id="10382" label="44609 (interacts with) 59705" source="9466" target="9377" cy:directed="1"/>
      <edge id="10381" label="44609 (interacts with) 59740" source="9466" target="9376" cy:directed="1"/>
      <edge id="10380" label="44609 (interacts with) 61440" source="9466" target="9361" cy:directed="1"/>
      <edge id="10379" label="44609 (interacts with) 61838" source="9466" target="9354" cy:directed="1"/>
      <edge id="10378" label="44942 (interacts with) 45463" source="9465" target="9462" cy:directed="1"/>
      <edge id="10377" label="44942 (interacts with) 46316" source="9465" target="9458" cy:directed="1"/>
      <edge id="10376" label="44942 (interacts with) 47317" source="9465" target="9451" cy:directed="1"/>
      <edge id="10375" label="44942 (interacts with) 50330" source="9465" target="9440" cy:directed="1"/>
      <edge id="10374" label="44942 (interacts with) 52047" source="9465" target="9427" cy:directed="1"/>
      <edge id="10373" label="44942 (interacts with) 53796" source="9465" target="9409" cy:directed="1"/>
      <edge id="10372" label="44942 (interacts with) 57568" source="9465" target="9396" cy:directed="1"/>
      <edge id="10371" label="44942 (interacts with) 58260" source="9465" target="9388" cy:directed="1"/>
      <edge id="10370" label="44942 (interacts with) 59368" source="9465" target="9379" cy:directed="1"/>
      <edge id="10369" label="44942 (interacts with) 61138" source="9465" target="9366" cy:directed="1"/>
      <edge id="10368" label="44942 (interacts with) 61357" source="9465" target="9362" cy:directed="1"/>
      <edge id="10367" label="44942 (interacts with) 61797" source="9465" target="9355" cy:directed="1"/>
      <edge id="10366" label="44969 (interacts with) 49059" source="9464" target="9445" cy:directed="1"/>
      <edge id="10365" label="44969 (interacts with) 50587" source="9464" target="9437" cy:directed="1"/>
      <edge id="10364" label="44969 (interacts with) 50644" source="9464" target="9436" cy:directed="1"/>
      <edge id="10363" label="44969 (interacts with) 52795" source="9464" target="9420" cy:directed="1"/>
      <edge id="10362" label="44969 (interacts with) 53058" source="9464" target="9416" cy:directed="1"/>
      <edge id="10361" label="44969 (interacts with) 56248" source="9464" target="9402" cy:directed="1"/>
      <edge id="10360" label="44969 (interacts with) 56549" source="9464" target="9400" cy:directed="1"/>
      <edge id="10359" label="44969 (interacts with) 58251" source="9464" target="9389" cy:directed="1"/>
      <edge id="10358" label="44969 (interacts with) 58680" source="9464" target="9382" cy:directed="1"/>
      <edge id="10357" label="44969 (interacts with) 59705" source="9464" target="9377" cy:directed="1"/>
      <edge id="10356" label="44969 (interacts with) 59740" source="9464" target="9376" cy:directed="1"/>
      <edge id="10355" label="45423 (interacts with) 47867" source="9463" target="9448" cy:directed="1"/>
      <edge id="10354" label="45423 (interacts with) 49390" source="9463" target="9444" cy:directed="1"/>
      <edge id="10353" label="45423 (interacts with) 51912" source="9463" target="9428" cy:directed="1"/>
      <edge id="10352" label="45423 (interacts with) 52050" source="9463" target="9426" cy:directed="1"/>
      <edge id="10351" label="45423 (interacts with) 52297" source="9463" target="9423" cy:directed="1"/>
      <edge id="10350" label="45423 (interacts with) 53628" source="9463" target="9410" cy:directed="1"/>
      <edge id="10349" label="45423 (interacts with) 57236" source="9463" target="9397" cy:directed="1"/>
      <edge id="10348" label="45423 (interacts with) 57813" source="9463" target="9392" cy:directed="1"/>
      <edge id="10347" label="45423 (interacts with) 59350" source="9463" target="9380" cy:directed="1"/>
      <edge id="10346" label="45423 (interacts with) 59604" source="9463" target="9378" cy:directed="1"/>
      <edge id="10345" label="45423 (interacts with) 60333" source="9463" target="9374" cy:directed="1"/>
      <edge id="10344" label="45423 (interacts with) 60382" source="9463" target="9373" cy:directed="1"/>
      <edge id="10343" label="45423 (interacts with) 60884" source="9463" target="9370" cy:directed="1"/>
      <edge id="10342" label="45423 (interacts with) 60987" source="9463" target="9369" cy:directed="1"/>
      <edge id="10341" label="45423 (interacts with) 61096" source="9463" target="9367" cy:directed="1"/>
      <edge id="10340" label="45423 (interacts with) 61172" source="9463" target="9365" cy:directed="1"/>
      <edge id="10339" label="45423 (interacts with) 61630" source="9463" target="9359" cy:directed="1"/>
      <edge id="10338" label="45423 (interacts with) 61669" source="9463" target="9358" cy:directed="1"/>
      <edge id="10337" label="45463 (interacts with) 57568" source="9462" target="9396" cy:directed="1"/>
      <edge id="10336" label="45463 (interacts with) 61357" source="9462" target="9362" cy:directed="1"/>
      <edge id="10335" label="45463 (interacts with) 61797" source="9462" target="9355" cy:directed="1"/>
      <edge id="10334" label="45666 (interacts with) 56385" source="9461" target="9401" cy:directed="1"/>
      <edge id="10333" label="45666 (interacts with) 58621" source="9461" target="9384" cy:directed="1"/>
      <edge id="10332" label="45666 (interacts with) 62023" source="9461" target="9353" cy:directed="1"/>
      <edge id="10331" label="45778 (interacts with) 56549" source="9460" target="9400" cy:directed="1"/>
      <edge id="10330" label="45778 (interacts with) 58251" source="9460" target="9389" cy:directed="1"/>
      <edge id="10329" label="46261 (interacts with) 49998" source="9459" target="9442" cy:directed="1"/>
      <edge id="10328" label="46261 (interacts with) 50945" source="9459" target="9433" cy:directed="1"/>
      <edge id="10327" label="46261 (interacts with) 52898" source="9459" target="9418" cy:directed="1"/>
      <edge id="10326" label="46261 (interacts with) 59705" source="9459" target="9377" cy:directed="1"/>
      <edge id="10325" label="46261 (interacts with) 59740" source="9459" target="9376" cy:directed="1"/>
      <edge id="10324" label="46261 (interacts with) 61838" source="9459" target="9354" cy:directed="1"/>
      <edge id="10323" label="46316 (interacts with) 47317" source="9458" target="9451" cy:directed="1"/>
      <edge id="10322" label="46316 (interacts with) 49677" source="9458" target="9443" cy:directed="1"/>
      <edge id="10321" label="46316 (interacts with) 50330" source="9458" target="9440" cy:directed="1"/>
      <edge id="10320" label="46316 (interacts with) 50587" source="9458" target="9437" cy:directed="1"/>
      <edge id="10319" label="46316 (interacts with) 50938" source="9458" target="9434" cy:directed="1"/>
      <edge id="10318" label="46316 (interacts with) 52047" source="9458" target="9427" cy:directed="1"/>
      <edge id="10317" label="46316 (interacts with) 52795" source="9458" target="9420" cy:directed="1"/>
      <edge id="10316" label="46316 (interacts with) 54715" source="9458" target="9407" cy:directed="1"/>
      <edge id="10315" label="46316 (interacts with) 54827" source="9458" target="9405" cy:directed="1"/>
      <edge id="10314" label="46316 (interacts with) 56549" source="9458" target="9400" cy:directed="1"/>
      <edge id="10313" label="46316 (interacts with) 57613" source="9458" target="9395" cy:directed="1"/>
      <edge id="10312" label="46316 (interacts with) 58251" source="9458" target="9389" cy:directed="1"/>
      <edge id="10311" label="46316 (interacts with) 58260" source="9458" target="9388" cy:directed="1"/>
      <edge id="10310" label="46316 (interacts with) 58927" source="9458" target="9381" cy:directed="1"/>
      <edge id="10309" label="46316 (interacts with) 59368" source="9458" target="9379" cy:directed="1"/>
      <edge id="10308" label="46316 (interacts with) 61138" source="9458" target="9366" cy:directed="1"/>
      <edge id="10307" label="46368 (interacts with) 51452" source="9457" target="9431" cy:directed="1"/>
      <edge id="10306" label="46368 (interacts with) 53315" source="9457" target="9413" cy:directed="1"/>
      <edge id="10305" label="46368 (interacts with) 56248" source="9457" target="9402" cy:directed="1"/>
      <edge id="10304" label="46368 (interacts with) 57236" source="9457" target="9397" cy:directed="1"/>
      <edge id="10303" label="46368 (interacts with) 58274" source="9457" target="9387" cy:directed="1"/>
      <edge id="10302" label="46426 (interacts with) 50112" source="9456" target="9441" cy:directed="1"/>
      <edge id="10301" label="46426 (interacts with) 53029" source="9456" target="9417" cy:directed="1"/>
      <edge id="10300" label="46426 (interacts with) 53454" source="9456" target="9411" cy:directed="1"/>
      <edge id="10299" label="46426 (interacts with) 54524" source="9456" target="9408" cy:directed="1"/>
      <edge id="10298" label="46426 (interacts with) 58668" source="9456" target="9383" cy:directed="1"/>
      <edge id="10297" label="46426 (interacts with) 60382" source="9456" target="9373" cy:directed="1"/>
      <edge id="10296" label="46426 (interacts with) 60726" source="9456" target="9371" cy:directed="1"/>
      <edge id="10295" label="46539 (interacts with) 47484" source="9455" target="9450" cy:directed="1"/>
      <edge id="10294" label="46539 (interacts with) 56114" source="9455" target="9403" cy:directed="1"/>
      <edge id="10293" label="46539 (interacts with) 56745" source="9455" target="9399" cy:directed="1"/>
      <edge id="10292" label="46539 (interacts with) 57979" source="9455" target="9391" cy:directed="1"/>
      <edge id="10291" label="46539 (interacts with) 58448" source="9455" target="9386" cy:directed="1"/>
      <edge id="10290" label="46539 (interacts with) 59705" source="9455" target="9377" cy:directed="1"/>
      <edge id="10289" label="46539 (interacts with) 61838" source="9455" target="9354" cy:directed="1"/>
      <edge id="10288" label="46547 (interacts with) 52895" source="9454" target="9419" cy:directed="1"/>
      <edge id="10287" label="46547 (interacts with) 52898" source="9454" target="9418" cy:directed="1"/>
      <edge id="10286" label="46547 (interacts with) 57979" source="9454" target="9391" cy:directed="1"/>
      <edge id="10285" label="46809 (interacts with) 47867" source="9453" target="9448" cy:directed="1"/>
      <edge id="10284" label="46809 (interacts with) 49390" source="9453" target="9444" cy:directed="1"/>
      <edge id="10283" label="46809 (interacts with) 52050" source="9453" target="9426" cy:directed="1"/>
      <edge id="10282" label="46809 (interacts with) 53029" source="9453" target="9417" cy:directed="1"/>
      <edge id="10281" label="46809 (interacts with) 53628" source="9453" target="9410" cy:directed="1"/>
      <edge id="10280" label="46809 (interacts with) 57748" source="9453" target="9393" cy:directed="1"/>
      <edge id="10279" label="46809 (interacts with) 57984" source="9453" target="9390" cy:directed="1"/>
      <edge id="10278" label="46809 (interacts with) 58668" source="9453" target="9383" cy:directed="1"/>
      <edge id="10277" label="46809 (interacts with) 59604" source="9453" target="9378" cy:directed="1"/>
      <edge id="10276" label="46809 (interacts with) 60382" source="9453" target="9373" cy:directed="1"/>
      <edge id="10275" label="46809 (interacts with) 60726" source="9453" target="9371" cy:directed="1"/>
      <edge id="10274" label="46809 (interacts with) 60884" source="9453" target="9370" cy:directed="1"/>
      <edge id="10273" label="46809 (interacts with) 60987" source="9453" target="9369" cy:directed="1"/>
      <edge id="10272" label="46809 (interacts with) 61074" source="9453" target="9368" cy:directed="1"/>
      <edge id="10271" label="47256 (interacts with) 48459" source="9452" target="9446" cy:directed="1"/>
      <edge id="10270" label="47256 (interacts with) 50515" source="9452" target="9438" cy:directed="1"/>
      <edge id="10269" label="47256 (interacts with) 52050" source="9452" target="9426" cy:directed="1"/>
      <edge id="10268" label="47256 (interacts with) 52297" source="9452" target="9423" cy:directed="1"/>
      <edge id="10267" label="47256 (interacts with) 53058" source="9452" target="9416" cy:directed="1"/>
      <edge id="10266" label="47256 (interacts with) 53122" source="9452" target="9415" cy:directed="1"/>
      <edge id="10265" label="47256 (interacts with) 54524" source="9452" target="9408" cy:directed="1"/>
      <edge id="10264" label="47256 (interacts with) 57192" source="9452" target="9398" cy:directed="1"/>
      <edge id="10263" label="47256 (interacts with) 57813" source="9452" target="9392" cy:directed="1"/>
      <edge id="10262" label="47256 (interacts with) 59350" source="9452" target="9380" cy:directed="1"/>
      <edge id="10261" label="47317 (interacts with) 49677" source="9451" target="9443" cy:directed="1"/>
      <edge id="10260" label="47317 (interacts with) 50330" source="9451" target="9440" cy:directed="1"/>
      <edge id="10259" label="47317 (interacts with) 50587" source="9451" target="9437" cy:directed="1"/>
      <edge id="10258" label="47317 (interacts with) 52047" source="9451" target="9427" cy:directed="1"/>
      <edge id="10257" label="47317 (interacts with) 54827" source="9451" target="9405" cy:directed="1"/>
      <edge id="10256" label="47317 (interacts with) 56549" source="9451" target="9400" cy:directed="1"/>
      <edge id="10255" label="47317 (interacts with) 57568" source="9451" target="9396" cy:directed="1"/>
      <edge id="10254" label="47317 (interacts with) 58251" source="9451" target="9389" cy:directed="1"/>
      <edge id="10253" label="47317 (interacts with) 58260" source="9451" target="9388" cy:directed="1"/>
      <edge id="10252" label="47317 (interacts with) 58462" source="9451" target="9385" cy:directed="1"/>
      <edge id="10251" label="47317 (interacts with) 58927" source="9451" target="9381" cy:directed="1"/>
      <edge id="10250" label="47317 (interacts with) 59368" source="9451" target="9379" cy:directed="1"/>
      <edge id="10249" label="47317 (interacts with) 59960" source="9451" target="9375" cy:directed="1"/>
      <edge id="10248" label="47317 (interacts with) 61138" source="9451" target="9366" cy:directed="1"/>
      <edge id="10247" label="47317 (interacts with) 61797" source="9451" target="9355" cy:directed="1"/>
      <edge id="10246" label="47484 (interacts with) 50644" source="9450" target="9436" cy:directed="1"/>
      <edge id="10245" label="47484 (interacts with) 57979" source="9450" target="9391" cy:directed="1"/>
      <edge id="10244" label="47484 (interacts with) 58448" source="9450" target="9386" cy:directed="1"/>
      <edge id="10243" label="47484 (interacts with) 59705" source="9450" target="9377" cy:directed="1"/>
      <edge id="10242" label="47484 (interacts with) 61838" source="9450" target="9354" cy:directed="1"/>
      <edge id="10241" label="47690 (interacts with) 48376" source="9449" target="9447" cy:directed="1"/>
      <edge id="10240" label="47690 (interacts with) 49677" source="9449" target="9443" cy:directed="1"/>
      <edge id="10239" label="47690 (interacts with) 52795" source="9449" target="9420" cy:directed="1"/>
      <edge id="10238" label="47690 (interacts with) 53796" source="9449" target="9409" cy:directed="1"/>
      <edge id="10237" label="47690 (interacts with) 55319" source="9449" target="9404" cy:directed="1"/>
      <edge id="10236" label="47690 (interacts with) 56114" source="9449" target="9403" cy:directed="1"/>
      <edge id="10235" label="47690 (interacts with) 57613" source="9449" target="9395" cy:directed="1"/>
      <edge id="10234" label="47690 (interacts with) 58260" source="9449" target="9388" cy:directed="1"/>
      <edge id="10233" label="47690 (interacts with) 58448" source="9449" target="9386" cy:directed="1"/>
      <edge id="10232" label="47690 (interacts with) 58462" source="9449" target="9385" cy:directed="1"/>
      <edge id="10231" label="47690 (interacts with) 58927" source="9449" target="9381" cy:directed="1"/>
      <edge id="10230" label="47690 (interacts with) 59705" source="9449" target="9377" cy:directed="1"/>
      <edge id="10229" label="47690 (interacts with) 61440" source="9449" target="9361" cy:directed="1"/>
      <edge id="10228" label="47690 (interacts with) 61838" source="9449" target="9354" cy:directed="1"/>
      <edge id="10227" label="47867 (interacts with) 49390" source="9448" target="9444" cy:directed="1"/>
      <edge id="10226" label="47867 (interacts with) 51824" source="9448" target="9429" cy:directed="1"/>
      <edge id="10225" label="47867 (interacts with) 51912" source="9448" target="9428" cy:directed="1"/>
      <edge id="10224" label="47867 (interacts with) 52050" source="9448" target="9426" cy:directed="1"/>
      <edge id="10223" label="47867 (interacts with) 52150" source="9448" target="9424" cy:directed="1"/>
      <edge id="10222" label="47867 (interacts with) 52297" source="9448" target="9423" cy:directed="1"/>
      <edge id="10221" label="47867 (interacts with) 53029" source="9448" target="9417" cy:directed="1"/>
      <edge id="10220" label="47867 (interacts with) 53628" source="9448" target="9410" cy:directed="1"/>
      <edge id="10219" label="47867 (interacts with) 57703" source="9448" target="9394" cy:directed="1"/>
      <edge id="10218" label="47867 (interacts with) 57748" source="9448" target="9393" cy:directed="1"/>
      <edge id="10217" label="47867 (interacts with) 59350" source="9448" target="9380" cy:directed="1"/>
      <edge id="10216" label="47867 (interacts with) 59604" source="9448" target="9378" cy:directed="1"/>
      <edge id="10215" label="47867 (interacts with) 60333" source="9448" target="9374" cy:directed="1"/>
      <edge id="10214" label="47867 (interacts with) 60884" source="9448" target="9370" cy:directed="1"/>
      <edge id="10213" label="47867 (interacts with) 60987" source="9448" target="9369" cy:directed="1"/>
      <edge id="10212" label="47867 (interacts with) 61096" source="9448" target="9367" cy:directed="1"/>
      <edge id="10211" label="47867 (interacts with) 61172" source="9448" target="9365" cy:directed="1"/>
      <edge id="10210" label="47867 (interacts with) 61630" source="9448" target="9359" cy:directed="1"/>
      <edge id="10209" label="47867 (interacts with) 61669" source="9448" target="9358" cy:directed="1"/>
      <edge id="10208" label="48376 (interacts with) 49059" source="9447" target="9445" cy:directed="1"/>
      <edge id="10207" label="48376 (interacts with) 50587" source="9447" target="9437" cy:directed="1"/>
      <edge id="10206" label="48376 (interacts with) 56114" source="9447" target="9403" cy:directed="1"/>
      <edge id="10205" label="48376 (interacts with) 58462" source="9447" target="9385" cy:directed="1"/>
      <edge id="10204" label="48376 (interacts with) 58927" source="9447" target="9381" cy:directed="1"/>
      <edge id="10203" label="48459 (interacts with) 61283" source="9446" target="9364" cy:directed="1"/>
      <edge id="10202" label="49059 (interacts with) 49677" source="9445" target="9443" cy:directed="1"/>
      <edge id="10201" label="49059 (interacts with) 50587" source="9445" target="9437" cy:directed="1"/>
      <edge id="10200" label="49059 (interacts with) 52795" source="9445" target="9420" cy:directed="1"/>
      <edge id="10199" label="49059 (interacts with) 56114" source="9445" target="9403" cy:directed="1"/>
      <edge id="10198" label="49059 (interacts with) 56549" source="9445" target="9400" cy:directed="1"/>
      <edge id="10197" label="49059 (interacts with) 58251" source="9445" target="9389" cy:directed="1"/>
      <edge id="10196" label="49059 (interacts with) 58462" source="9445" target="9385" cy:directed="1"/>
      <edge id="10195" label="49059 (interacts with) 58680" source="9445" target="9382" cy:directed="1"/>
      <edge id="10194" label="49059 (interacts with) 58927" source="9445" target="9381" cy:directed="1"/>
      <edge id="10193" label="49059 (interacts with) 59705" source="9445" target="9377" cy:directed="1"/>
      <edge id="10192" label="49059 (interacts with) 59740" source="9445" target="9376" cy:directed="1"/>
      <edge id="10191" label="49059 (interacts with) 59960" source="9445" target="9375" cy:directed="1"/>
      <edge id="10190" label="49059 (interacts with) 61138" source="9445" target="9366" cy:directed="1"/>
      <edge id="10189" label="49059 (interacts with) 61440" source="9445" target="9361" cy:directed="1"/>
      <edge id="10188" label="49390 (interacts with) 51912" source="9444" target="9428" cy:directed="1"/>
      <edge id="10187" label="49390 (interacts with) 52050" source="9444" target="9426" cy:directed="1"/>
      <edge id="10186" label="49390 (interacts with) 52150" source="9444" target="9424" cy:directed="1"/>
      <edge id="10185" label="49390 (interacts with) 52297" source="9444" target="9423" cy:directed="1"/>
      <edge id="10184" label="49390 (interacts with) 53029" source="9444" target="9417" cy:directed="1"/>
      <edge id="10183" label="49390 (interacts with) 53122" source="9444" target="9415" cy:directed="1"/>
      <edge id="10182" label="49390 (interacts with) 53315" source="9444" target="9413" cy:directed="1"/>
      <edge id="10181" label="49390 (interacts with) 53628" source="9444" target="9410" cy:directed="1"/>
      <edge id="10180" label="49390 (interacts with) 54524" source="9444" target="9408" cy:directed="1"/>
      <edge id="10179" label="49390 (interacts with) 57236" source="9444" target="9397" cy:directed="1"/>
      <edge id="10178" label="49390 (interacts with) 57748" source="9444" target="9393" cy:directed="1"/>
      <edge id="10177" label="49390 (interacts with) 57813" source="9444" target="9392" cy:directed="1"/>
      <edge id="10176" label="49390 (interacts with) 58668" source="9444" target="9383" cy:directed="1"/>
      <edge id="10175" label="49390 (interacts with) 59350" source="9444" target="9380" cy:directed="1"/>
      <edge id="10174" label="49390 (interacts with) 59604" source="9444" target="9378" cy:directed="1"/>
      <edge id="10173" label="49390 (interacts with) 60333" source="9444" target="9374" cy:directed="1"/>
      <edge id="10172" label="49390 (interacts with) 60382" source="9444" target="9373" cy:directed="1"/>
      <edge id="10171" label="49390 (interacts with) 60726" source="9444" target="9371" cy:directed="1"/>
      <edge id="10170" label="49390 (interacts with) 60884" source="9444" target="9370" cy:directed="1"/>
      <edge id="10169" label="49390 (interacts with) 60987" source="9444" target="9369" cy:directed="1"/>
      <edge id="10168" label="49390 (interacts with) 61630" source="9444" target="9359" cy:directed="1"/>
      <edge id="10167" label="49390 (interacts with) 61669" source="9444" target="9358" cy:directed="1"/>
      <edge id="10166" label="49677 (interacts with) 50330" source="9443" target="9440" cy:directed="1"/>
      <edge id="10165" label="49677 (interacts with) 50587" source="9443" target="9437" cy:directed="1"/>
      <edge id="10164" label="49677 (interacts with) 52047" source="9443" target="9427" cy:directed="1"/>
      <edge id="10163" label="49677 (interacts with) 52795" source="9443" target="9420" cy:directed="1"/>
      <edge id="10162" label="49677 (interacts with) 53796" source="9443" target="9409" cy:directed="1"/>
      <edge id="10161" label="49677 (interacts with) 54827" source="9443" target="9405" cy:directed="1"/>
      <edge id="10160" label="49677 (interacts with) 55319" source="9443" target="9404" cy:directed="1"/>
      <edge id="10159" label="49677 (interacts with) 56114" source="9443" target="9403" cy:directed="1"/>
      <edge id="10158" label="49677 (interacts with) 56549" source="9443" target="9400" cy:directed="1"/>
      <edge id="10157" label="49677 (interacts with) 57568" source="9443" target="9396" cy:directed="1"/>
      <edge id="10156" label="49677 (interacts with) 57613" source="9443" target="9395" cy:directed="1"/>
      <edge id="10155" label="49677 (interacts with) 58251" source="9443" target="9389" cy:directed="1"/>
      <edge id="10154" label="49677 (interacts with) 58260" source="9443" target="9388" cy:directed="1"/>
      <edge id="10153" label="49677 (interacts with) 58462" source="9443" target="9385" cy:directed="1"/>
      <edge id="10152" label="49677 (interacts with) 58927" source="9443" target="9381" cy:directed="1"/>
      <edge id="10151" label="49677 (interacts with) 59368" source="9443" target="9379" cy:directed="1"/>
      <edge id="10150" label="49677 (interacts with) 61138" source="9443" target="9366" cy:directed="1"/>
      <edge id="10149" label="49677 (interacts with) 61440" source="9443" target="9361" cy:directed="1"/>
      <edge id="10148" label="49998 (interacts with) 53058" source="9442" target="9416" cy:directed="1"/>
      <edge id="10147" label="50112 (interacts with) 52619" source="9441" target="9421" cy:directed="1"/>
      <edge id="10146" label="50112 (interacts with) 61343" source="9441" target="9363" cy:directed="1"/>
      <edge id="10145" label="50330 (interacts with) 52047" source="9440" target="9427" cy:directed="1"/>
      <edge id="10144" label="50330 (interacts with) 54827" source="9440" target="9405" cy:directed="1"/>
      <edge id="10143" label="50330 (interacts with) 56549" source="9440" target="9400" cy:directed="1"/>
      <edge id="10142" label="50330 (interacts with) 57568" source="9440" target="9396" cy:directed="1"/>
      <edge id="10141" label="50330 (interacts with) 58260" source="9440" target="9388" cy:directed="1"/>
      <edge id="10140" label="50330 (interacts with) 59368" source="9440" target="9379" cy:directed="1"/>
      <edge id="10139" label="50330 (interacts with) 61138" source="9440" target="9366" cy:directed="1"/>
      <edge id="10138" label="50334 (interacts with) 51574" source="9439" target="9430" cy:directed="1"/>
      <edge id="10137" label="50515 (interacts with) 52050" source="9438" target="9426" cy:directed="1"/>
      <edge id="10136" label="50515 (interacts with) 53058" source="9438" target="9416" cy:directed="1"/>
      <edge id="10135" label="50515 (interacts with) 54524" source="9438" target="9408" cy:directed="1"/>
      <edge id="10134" label="50515 (interacts with) 56248" source="9438" target="9402" cy:directed="1"/>
      <edge id="10133" label="50515 (interacts with) 57192" source="9438" target="9398" cy:directed="1"/>
      <edge id="10132" label="50515 (interacts with) 57236" source="9438" target="9397" cy:directed="1"/>
      <edge id="10131" label="50515 (interacts with) 57813" source="9438" target="9392" cy:directed="1"/>
      <edge id="10130" label="50515 (interacts with) 58668" source="9438" target="9383" cy:directed="1"/>
      <edge id="10129" label="50587 (interacts with) 52795" source="9437" target="9420" cy:directed="1"/>
      <edge id="10128" label="50587 (interacts with) 53796" source="9437" target="9409" cy:directed="1"/>
      <edge id="10127" label="50587 (interacts with) 54827" source="9437" target="9405" cy:directed="1"/>
      <edge id="10126" label="50587 (interacts with) 56114" source="9437" target="9403" cy:directed="1"/>
      <edge id="10125" label="50587 (interacts with) 57568" source="9437" target="9396" cy:directed="1"/>
      <edge id="10124" label="50587 (interacts with) 57613" source="9437" target="9395" cy:directed="1"/>
      <edge id="10123" label="50587 (interacts with) 58251" source="9437" target="9389" cy:directed="1"/>
      <edge id="10122" label="50587 (interacts with) 58260" source="9437" target="9388" cy:directed="1"/>
      <edge id="10121" label="50587 (interacts with) 58462" source="9437" target="9385" cy:directed="1"/>
      <edge id="10120" label="50587 (interacts with) 58680" source="9437" target="9382" cy:directed="1"/>
      <edge id="10119" label="50587 (interacts with) 58927" source="9437" target="9381" cy:directed="1"/>
      <edge id="10118" label="50587 (interacts with) 59368" source="9437" target="9379" cy:directed="1"/>
      <edge id="10117" label="50587 (interacts with) 59960" source="9437" target="9375" cy:directed="1"/>
      <edge id="10116" label="50587 (interacts with) 61138" source="9437" target="9366" cy:directed="1"/>
      <edge id="10115" label="50587 (interacts with) 61440" source="9437" target="9361" cy:directed="1"/>
      <edge id="10114" label="50644 (interacts with) 56248" source="9436" target="9402" cy:directed="1"/>
      <edge id="10113" label="50644 (interacts with) 57813" source="9436" target="9392" cy:directed="1"/>
      <edge id="10112" label="50644 (interacts with) 58274" source="9436" target="9387" cy:directed="1"/>
      <edge id="10111" label="50644 (interacts with) 61756" source="9436" target="9356" cy:directed="1"/>
      <edge id="10110" label="50644 (interacts with) 61838" source="9436" target="9354" cy:directed="1"/>
      <edge id="10109" label="50859 (interacts with) 53247" source="9435" target="9414" cy:directed="1"/>
      <edge id="10108" label="50859 (interacts with) 53438" source="9435" target="9412" cy:directed="1"/>
      <edge id="10107" label="50859 (interacts with) 54716" source="9435" target="9406" cy:directed="1"/>
      <edge id="10106" label="50859 (interacts with) 57748" source="9435" target="9393" cy:directed="1"/>
      <edge id="10105" label="50938 (interacts with) 50945" source="9434" target="9433" cy:directed="1"/>
      <edge id="10104" label="50938 (interacts with) 50953" source="9434" target="9432" cy:directed="1"/>
      <edge id="10103" label="50938 (interacts with) 52047" source="9434" target="9427" cy:directed="1"/>
      <edge id="10102" label="50938 (interacts with) 52795" source="9434" target="9420" cy:directed="1"/>
      <edge id="10101" label="50938 (interacts with) 53796" source="9434" target="9409" cy:directed="1"/>
      <edge id="10100" label="50938 (interacts with) 54715" source="9434" target="9407" cy:directed="1"/>
      <edge id="10099" label="50938 (interacts with) 56549" source="9434" target="9400" cy:directed="1"/>
      <edge id="10098" label="50938 (interacts with) 57613" source="9434" target="9395" cy:directed="1"/>
      <edge id="10097" label="50938 (interacts with) 58260" source="9434" target="9388" cy:directed="1"/>
      <edge id="10096" label="50938 (interacts with) 58927" source="9434" target="9381" cy:directed="1"/>
      <edge id="10095" label="50938 (interacts with) 59368" source="9434" target="9379" cy:directed="1"/>
      <edge id="10094" label="50938 (interacts with) 59740" source="9434" target="9376" cy:directed="1"/>
      <edge id="10093" label="50938 (interacts with) 61138" source="9434" target="9366" cy:directed="1"/>
      <edge id="10092" label="50938 (interacts with) 61440" source="9434" target="9361" cy:directed="1"/>
      <edge id="10091" label="50945 (interacts with) 50953" source="9433" target="9432" cy:directed="1"/>
      <edge id="10090" label="50945 (interacts with) 52795" source="9433" target="9420" cy:directed="1"/>
      <edge id="10089" label="50945 (interacts with) 54715" source="9433" target="9407" cy:directed="1"/>
      <edge id="10088" label="50945 (interacts with) 59740" source="9433" target="9376" cy:directed="1"/>
      <edge id="10087" label="50953 (interacts with) 52795" source="9432" target="9420" cy:directed="1"/>
      <edge id="10086" label="50953 (interacts with) 54715" source="9432" target="9407" cy:directed="1"/>
      <edge id="10085" label="50953 (interacts with) 58680" source="9432" target="9382" cy:directed="1"/>
      <edge id="10084" label="50953 (interacts with) 59740" source="9432" target="9376" cy:directed="1"/>
      <edge id="10083" label="51452 (interacts with) 53315" source="9431" target="9413" cy:directed="1"/>
      <edge id="10082" label="51574 (interacts with) 52051" source="9430" target="9425" cy:directed="1"/>
      <edge id="10081" label="51574 (interacts with) 52150" source="9430" target="9424" cy:directed="1"/>
      <edge id="10080" label="51574 (interacts with) 52568" source="9430" target="9422" cy:directed="1"/>
      <edge id="10079" label="51824 (interacts with) 51912" source="9429" target="9428" cy:directed="1"/>
      <edge id="10078" label="51824 (interacts with) 52051" source="9429" target="9425" cy:directed="1"/>
      <edge id="10077" label="51824 (interacts with) 52150" source="9429" target="9424" cy:directed="1"/>
      <edge id="10076" label="51824 (interacts with) 52568" source="9429" target="9422" cy:directed="1"/>
      <edge id="10075" label="51824 (interacts with) 53628" source="9429" target="9410" cy:directed="1"/>
      <edge id="10074" label="51824 (interacts with) 57703" source="9429" target="9394" cy:directed="1"/>
      <edge id="10073" label="51824 (interacts with) 60333" source="9429" target="9374" cy:directed="1"/>
      <edge id="10072" label="51824 (interacts with) 61630" source="9429" target="9359" cy:directed="1"/>
      <edge id="10071" label="51824 (interacts with) 61669" source="9429" target="9358" cy:directed="1"/>
      <edge id="10070" label="51912 (interacts with) 52150" source="9428" target="9424" cy:directed="1"/>
      <edge id="10069" label="51912 (interacts with) 52297" source="9428" target="9423" cy:directed="1"/>
      <edge id="10068" label="51912 (interacts with) 53628" source="9428" target="9410" cy:directed="1"/>
      <edge id="10067" label="51912 (interacts with) 57703" source="9428" target="9394" cy:directed="1"/>
      <edge id="10066" label="51912 (interacts with) 59350" source="9428" target="9380" cy:directed="1"/>
      <edge id="10065" label="51912 (interacts with) 59604" source="9428" target="9378" cy:directed="1"/>
      <edge id="10064" label="51912 (interacts with) 60333" source="9428" target="9374" cy:directed="1"/>
      <edge id="10063" label="51912 (interacts with) 60884" source="9428" target="9370" cy:directed="1"/>
      <edge id="10062" label="51912 (interacts with) 60987" source="9428" target="9369" cy:directed="1"/>
      <edge id="10061" label="51912 (interacts with) 61096" source="9428" target="9367" cy:directed="1"/>
      <edge id="10060" label="51912 (interacts with) 61172" source="9428" target="9365" cy:directed="1"/>
      <edge id="10059" label="51912 (interacts with) 61630" source="9428" target="9359" cy:directed="1"/>
      <edge id="10058" label="51912 (interacts with) 61669" source="9428" target="9358" cy:directed="1"/>
      <edge id="10057" label="52047 (interacts with) 52795" source="9427" target="9420" cy:directed="1"/>
      <edge id="10056" label="52047 (interacts with) 53796" source="9427" target="9409" cy:directed="1"/>
      <edge id="10055" label="52047 (interacts with) 54827" source="9427" target="9405" cy:directed="1"/>
      <edge id="10054" label="52047 (interacts with) 57568" source="9427" target="9396" cy:directed="1"/>
      <edge id="10053" label="52047 (interacts with) 57613" source="9427" target="9395" cy:directed="1"/>
      <edge id="10052" label="52047 (interacts with) 58260" source="9427" target="9388" cy:directed="1"/>
      <edge id="10051" label="52047 (interacts with) 58927" source="9427" target="9381" cy:directed="1"/>
      <edge id="10050" label="52047 (interacts with) 59368" source="9427" target="9379" cy:directed="1"/>
      <edge id="10049" label="52047 (interacts with) 61138" source="9427" target="9366" cy:directed="1"/>
      <edge id="10048" label="52050 (interacts with) 52297" source="9426" target="9423" cy:directed="1"/>
      <edge id="10047" label="52050 (interacts with) 53029" source="9426" target="9417" cy:directed="1"/>
      <edge id="10046" label="52050 (interacts with) 53122" source="9426" target="9415" cy:directed="1"/>
      <edge id="10045" label="52050 (interacts with) 53315" source="9426" target="9413" cy:directed="1"/>
      <edge id="10044" label="52050 (interacts with) 53628" source="9426" target="9410" cy:directed="1"/>
      <edge id="10043" label="52050 (interacts with) 54524" source="9426" target="9408" cy:directed="1"/>
      <edge id="10042" label="52050 (interacts with) 56248" source="9426" target="9402" cy:directed="1"/>
      <edge id="10041" label="52050 (interacts with) 57192" source="9426" target="9398" cy:directed="1"/>
      <edge id="10040" label="52050 (interacts with) 57236" source="9426" target="9397" cy:directed="1"/>
      <edge id="10039" label="52050 (interacts with) 57813" source="9426" target="9392" cy:directed="1"/>
      <edge id="10038" label="52050 (interacts with) 58668" source="9426" target="9383" cy:directed="1"/>
      <edge id="10037" label="52050 (interacts with) 59350" source="9426" target="9380" cy:directed="1"/>
      <edge id="10036" label="52050 (interacts with) 59604" source="9426" target="9378" cy:directed="1"/>
      <edge id="10035" label="52050 (interacts with) 60333" source="9426" target="9374" cy:directed="1"/>
      <edge id="10034" label="52050 (interacts with) 60382" source="9426" target="9373" cy:directed="1"/>
      <edge id="10033" label="52050 (interacts with) 60726" source="9426" target="9371" cy:directed="1"/>
      <edge id="10032" label="52050 (interacts with) 60884" source="9426" target="9370" cy:directed="1"/>
      <edge id="10031" label="52050 (interacts with) 60987" source="9426" target="9369" cy:directed="1"/>
      <edge id="10030" label="52050 (interacts with) 61630" source="9426" target="9359" cy:directed="1"/>
      <edge id="10029" label="52050 (interacts with) 61669" source="9426" target="9358" cy:directed="1"/>
      <edge id="10028" label="52051 (interacts with) 52150" source="9425" target="9424" cy:directed="1"/>
      <edge id="10027" label="52051 (interacts with) 52568" source="9425" target="9422" cy:directed="1"/>
      <edge id="10026" label="52051 (interacts with) 57703" source="9425" target="9394" cy:directed="1"/>
      <edge id="10025" label="52150 (interacts with) 53628" source="9424" target="9410" cy:directed="1"/>
      <edge id="10024" label="52150 (interacts with) 57703" source="9424" target="9394" cy:directed="1"/>
      <edge id="10023" label="52150 (interacts with) 59604" source="9424" target="9378" cy:directed="1"/>
      <edge id="10022" label="52150 (interacts with) 60333" source="9424" target="9374" cy:directed="1"/>
      <edge id="10021" label="52150 (interacts with) 60987" source="9424" target="9369" cy:directed="1"/>
      <edge id="10020" label="52150 (interacts with) 61096" source="9424" target="9367" cy:directed="1"/>
      <edge id="10019" label="52150 (interacts with) 61172" source="9424" target="9365" cy:directed="1"/>
      <edge id="10018" label="52150 (interacts with) 61630" source="9424" target="9359" cy:directed="1"/>
      <edge id="10017" label="52150 (interacts with) 61669" source="9424" target="9358" cy:directed="1"/>
      <edge id="10016" label="52297 (interacts with) 53029" source="9423" target="9417" cy:directed="1"/>
      <edge id="10015" label="52297 (interacts with) 53315" source="9423" target="9413" cy:directed="1"/>
      <edge id="10014" label="52297 (interacts with) 53628" source="9423" target="9410" cy:directed="1"/>
      <edge id="10013" label="52297 (interacts with) 54524" source="9423" target="9408" cy:directed="1"/>
      <edge id="10012" label="52297 (interacts with) 56248" source="9423" target="9402" cy:directed="1"/>
      <edge id="10011" label="52297 (interacts with) 57192" source="9423" target="9398" cy:directed="1"/>
      <edge id="10010" label="52297 (interacts with) 57236" source="9423" target="9397" cy:directed="1"/>
      <edge id="10009" label="52297 (interacts with) 57813" source="9423" target="9392" cy:directed="1"/>
      <edge id="10008" label="52297 (interacts with) 58668" source="9423" target="9383" cy:directed="1"/>
      <edge id="10007" label="52297 (interacts with) 59350" source="9423" target="9380" cy:directed="1"/>
      <edge id="10006" label="52297 (interacts with) 59604" source="9423" target="9378" cy:directed="1"/>
      <edge id="10005" label="52297 (interacts with) 60333" source="9423" target="9374" cy:directed="1"/>
      <edge id="10004" label="52297 (interacts with) 60382" source="9423" target="9373" cy:directed="1"/>
      <edge id="10003" label="52297 (interacts with) 60726" source="9423" target="9371" cy:directed="1"/>
      <edge id="10002" label="52297 (interacts with) 60884" source="9423" target="9370" cy:directed="1"/>
      <edge id="10001" label="52297 (interacts with) 60987" source="9423" target="9369" cy:directed="1"/>
      <edge id="10000" label="52297 (interacts with) 61630" source="9423" target="9359" cy:directed="1"/>
      <edge id="9999" label="52297 (interacts with) 61669" source="9423" target="9358" cy:directed="1"/>
      <edge id="9998" label="52619 (interacts with) 61343" source="9421" target="9363" cy:directed="1"/>
      <edge id="9997" label="52795 (interacts with) 53796" source="9420" target="9409" cy:directed="1"/>
      <edge id="9996" label="52795 (interacts with) 54715" source="9420" target="9407" cy:directed="1"/>
      <edge id="9995" label="52795 (interacts with) 55319" source="9420" target="9404" cy:directed="1"/>
      <edge id="9994" label="52795 (interacts with) 56114" source="9420" target="9403" cy:directed="1"/>
      <edge id="9993" label="52795 (interacts with) 56549" source="9420" target="9400" cy:directed="1"/>
      <edge id="9992" label="52795 (interacts with) 57613" source="9420" target="9395" cy:directed="1"/>
      <edge id="9991" label="52795 (interacts with) 58251" source="9420" target="9389" cy:directed="1"/>
      <edge id="9990" label="52795 (interacts with) 58260" source="9420" target="9388" cy:directed="1"/>
      <edge id="9989" label="52795 (interacts with) 58680" source="9420" target="9382" cy:directed="1"/>
      <edge id="9988" label="52795 (interacts with) 58927" source="9420" target="9381" cy:directed="1"/>
      <edge id="9987" label="52795 (interacts with) 59368" source="9420" target="9379" cy:directed="1"/>
      <edge id="9986" label="52795 (interacts with) 59705" source="9420" target="9377" cy:directed="1"/>
      <edge id="9985" label="52795 (interacts with) 59740" source="9420" target="9376" cy:directed="1"/>
      <edge id="9984" label="52795 (interacts with) 59960" source="9420" target="9375" cy:directed="1"/>
      <edge id="9983" label="52795 (interacts with) 61138" source="9420" target="9366" cy:directed="1"/>
      <edge id="9982" label="52795 (interacts with) 61440" source="9420" target="9361" cy:directed="1"/>
      <edge id="9981" label="52895 (interacts with) 52898" source="9419" target="9418" cy:directed="1"/>
      <edge id="9980" label="52895 (interacts with) 57979" source="9419" target="9391" cy:directed="1"/>
      <edge id="9979" label="52898 (interacts with) 57979" source="9418" target="9391" cy:directed="1"/>
      <edge id="9978" label="53029 (interacts with) 53122" source="9417" target="9415" cy:directed="1"/>
      <edge id="9977" label="53029 (interacts with) 53315" source="9417" target="9413" cy:directed="1"/>
      <edge id="9976" label="53029 (interacts with) 53454" source="9417" target="9411" cy:directed="1"/>
      <edge id="9975" label="53029 (interacts with) 53628" source="9417" target="9410" cy:directed="1"/>
      <edge id="9974" label="53029 (interacts with) 54524" source="9417" target="9408" cy:directed="1"/>
      <edge id="9973" label="53029 (interacts with) 57192" source="9417" target="9398" cy:directed="1"/>
      <edge id="9972" label="53029 (interacts with) 57236" source="9417" target="9397" cy:directed="1"/>
      <edge id="9971" label="53029 (interacts with) 57748" source="9417" target="9393" cy:directed="1"/>
      <edge id="9970" label="53029 (interacts with) 57984" source="9417" target="9390" cy:directed="1"/>
      <edge id="9969" label="53029 (interacts with) 58668" source="9417" target="9383" cy:directed="1"/>
      <edge id="9968" label="53029 (interacts with) 59350" source="9417" target="9380" cy:directed="1"/>
      <edge id="9967" label="53029 (interacts with) 59604" source="9417" target="9378" cy:directed="1"/>
      <edge id="9966" label="53029 (interacts with) 60382" source="9417" target="9373" cy:directed="1"/>
      <edge id="9965" label="53029 (interacts with) 60726" source="9417" target="9371" cy:directed="1"/>
      <edge id="9964" label="53029 (interacts with) 60884" source="9417" target="9370" cy:directed="1"/>
      <edge id="9963" label="53029 (interacts with) 60987" source="9417" target="9369" cy:directed="1"/>
      <edge id="9962" label="53058 (interacts with) 56248" source="9416" target="9402" cy:directed="1"/>
      <edge id="9961" label="53058 (interacts with) 57813" source="9416" target="9392" cy:directed="1"/>
      <edge id="9960" label="53058 (interacts with) 59350" source="9416" target="9380" cy:directed="1"/>
      <edge id="9959" label="53122 (interacts with) 57748" source="9415" target="9393" cy:directed="1"/>
      <edge id="9958" label="53122 (interacts with) 57984" source="9415" target="9390" cy:directed="1"/>
      <edge id="9957" label="53122 (interacts with) 58668" source="9415" target="9383" cy:directed="1"/>
      <edge id="9956" label="53122 (interacts with) 59350" source="9415" target="9380" cy:directed="1"/>
      <edge id="9955" label="53122 (interacts with) 59604" source="9415" target="9378" cy:directed="1"/>
      <edge id="9954" label="53122 (interacts with) 60884" source="9415" target="9370" cy:directed="1"/>
      <edge id="9953" label="53122 (interacts with) 60987" source="9415" target="9369" cy:directed="1"/>
      <edge id="9952" label="53315 (interacts with) 54524" source="9413" target="9408" cy:directed="1"/>
      <edge id="9951" label="53315 (interacts with) 57192" source="9413" target="9398" cy:directed="1"/>
      <edge id="9950" label="53315 (interacts with) 57236" source="9413" target="9397" cy:directed="1"/>
      <edge id="9949" label="53315 (interacts with) 57813" source="9413" target="9392" cy:directed="1"/>
      <edge id="9948" label="53315 (interacts with) 60333" source="9413" target="9374" cy:directed="1"/>
      <edge id="9947" label="53315 (interacts with) 60382" source="9413" target="9373" cy:directed="1"/>
      <edge id="9946" label="53315 (interacts with) 60726" source="9413" target="9371" cy:directed="1"/>
      <edge id="9945" label="53315 (interacts with) 61630" source="9413" target="9359" cy:directed="1"/>
      <edge id="9944" label="53438 (interacts with) 54716" source="9412" target="9406" cy:directed="1"/>
      <edge id="9943" label="53438 (interacts with) 60401" source="9412" target="9372" cy:directed="1"/>
      <edge id="9942" label="53454 (interacts with) 57984" source="9411" target="9390" cy:directed="1"/>
      <edge id="9941" label="53454 (interacts with) 58621" source="9411" target="9384" cy:directed="1"/>
      <edge id="9940" label="53454 (interacts with) 58668" source="9411" target="9383" cy:directed="1"/>
      <edge id="9939" label="53454 (interacts with) 60726" source="9411" target="9371" cy:directed="1"/>
      <edge id="9938" label="53628 (interacts with) 54524" source="9410" target="9408" cy:directed="1"/>
      <edge id="9937" label="53628 (interacts with) 57236" source="9410" target="9397" cy:directed="1"/>
      <edge id="9936" label="53628 (interacts with) 57703" source="9410" target="9394" cy:directed="1"/>
      <edge id="9935" label="53628 (interacts with) 57813" source="9410" target="9392" cy:directed="1"/>
      <edge id="9934" label="53628 (interacts with) 58668" source="9410" target="9383" cy:directed="1"/>
      <edge id="9933" label="53628 (interacts with) 59350" source="9410" target="9380" cy:directed="1"/>
      <edge id="9932" label="53628 (interacts with) 59604" source="9410" target="9378" cy:directed="1"/>
      <edge id="9931" label="53628 (interacts with) 60333" source="9410" target="9374" cy:directed="1"/>
      <edge id="9930" label="53628 (interacts with) 60382" source="9410" target="9373" cy:directed="1"/>
      <edge id="9929" label="53628 (interacts with) 60726" source="9410" target="9371" cy:directed="1"/>
      <edge id="9928" label="53628 (interacts with) 60884" source="9410" target="9370" cy:directed="1"/>
      <edge id="9927" label="53628 (interacts with) 60987" source="9410" target="9369" cy:directed="1"/>
      <edge id="9926" label="53628 (interacts with) 61096" source="9410" target="9367" cy:directed="1"/>
      <edge id="9925" label="53628 (interacts with) 61172" source="9410" target="9365" cy:directed="1"/>
      <edge id="9924" label="53628 (interacts with) 61630" source="9410" target="9359" cy:directed="1"/>
      <edge id="9923" label="53628 (interacts with) 61669" source="9410" target="9358" cy:directed="1"/>
      <edge id="9922" label="53796 (interacts with) 55319" source="9409" target="9404" cy:directed="1"/>
      <edge id="9921" label="53796 (interacts with) 56114" source="9409" target="9403" cy:directed="1"/>
      <edge id="9920" label="53796 (interacts with) 57568" source="9409" target="9396" cy:directed="1"/>
      <edge id="9919" label="53796 (interacts with) 57613" source="9409" target="9395" cy:directed="1"/>
      <edge id="9918" label="53796 (interacts with) 58260" source="9409" target="9388" cy:directed="1"/>
      <edge id="9917" label="53796 (interacts with) 58462" source="9409" target="9385" cy:directed="1"/>
      <edge id="9916" label="53796 (interacts with) 58927" source="9409" target="9381" cy:directed="1"/>
      <edge id="9915" label="53796 (interacts with) 59368" source="9409" target="9379" cy:directed="1"/>
      <edge id="9914" label="53796 (interacts with) 61138" source="9409" target="9366" cy:directed="1"/>
      <edge id="9913" label="53796 (interacts with) 61440" source="9409" target="9361" cy:directed="1"/>
      <edge id="9912" label="54524 (interacts with) 56248" source="9408" target="9402" cy:directed="1"/>
      <edge id="9911" label="54524 (interacts with) 57192" source="9408" target="9398" cy:directed="1"/>
      <edge id="9910" label="54524 (interacts with) 57236" source="9408" target="9397" cy:directed="1"/>
      <edge id="9909" label="54524 (interacts with) 57813" source="9408" target="9392" cy:directed="1"/>
      <edge id="9908" label="54524 (interacts with) 58668" source="9408" target="9383" cy:directed="1"/>
      <edge id="9907" label="54524 (interacts with) 59350" source="9408" target="9380" cy:directed="1"/>
      <edge id="9906" label="54524 (interacts with) 59604" source="9408" target="9378" cy:directed="1"/>
      <edge id="9905" label="54524 (interacts with) 60382" source="9408" target="9373" cy:directed="1"/>
      <edge id="9904" label="54524 (interacts with) 60726" source="9408" target="9371" cy:directed="1"/>
      <edge id="9903" label="54524 (interacts with) 60884" source="9408" target="9370" cy:directed="1"/>
      <edge id="9902" label="54524 (interacts with) 60987" source="9408" target="9369" cy:directed="1"/>
      <edge id="9901" label="54715 (interacts with) 56549" source="9407" target="9400" cy:directed="1"/>
      <edge id="9900" label="54715 (interacts with) 59740" source="9407" target="9376" cy:directed="1"/>
      <edge id="9899" label="54716 (interacts with) 57748" source="9406" target="9393" cy:directed="1"/>
      <edge id="9898" label="54716 (interacts with) 57984" source="9406" target="9390" cy:directed="1"/>
      <edge id="9897" label="54827 (interacts with) 56549" source="9405" target="9400" cy:directed="1"/>
      <edge id="9896" label="54827 (interacts with) 58251" source="9405" target="9389" cy:directed="1"/>
      <edge id="9895" label="54827 (interacts with) 58260" source="9405" target="9388" cy:directed="1"/>
      <edge id="9894" label="54827 (interacts with) 58462" source="9405" target="9385" cy:directed="1"/>
      <edge id="9893" label="54827 (interacts with) 59368" source="9405" target="9379" cy:directed="1"/>
      <edge id="9892" label="54827 (interacts with) 61138" source="9405" target="9366" cy:directed="1"/>
      <edge id="9891" label="55319 (interacts with) 56114" source="9404" target="9403" cy:directed="1"/>
      <edge id="9890" label="55319 (interacts with) 57613" source="9404" target="9395" cy:directed="1"/>
      <edge id="9889" label="55319 (interacts with) 58260" source="9404" target="9388" cy:directed="1"/>
      <edge id="9888" label="55319 (interacts with) 58448" source="9404" target="9386" cy:directed="1"/>
      <edge id="9887" label="55319 (interacts with) 58462" source="9404" target="9385" cy:directed="1"/>
      <edge id="9886" label="55319 (interacts with) 58927" source="9404" target="9381" cy:directed="1"/>
      <edge id="9885" label="55319 (interacts with) 59705" source="9404" target="9377" cy:directed="1"/>
      <edge id="9884" label="55319 (interacts with) 61440" source="9404" target="9361" cy:directed="1"/>
      <edge id="9883" label="55319 (interacts with) 61838" source="9404" target="9354" cy:directed="1"/>
      <edge id="9882" label="56114 (interacts with) 57613" source="9403" target="9395" cy:directed="1"/>
      <edge id="9881" label="56114 (interacts with) 58260" source="9403" target="9388" cy:directed="1"/>
      <edge id="9880" label="56114 (interacts with) 58448" source="9403" target="9386" cy:directed="1"/>
      <edge id="9879" label="56114 (interacts with) 58462" source="9403" target="9385" cy:directed="1"/>
      <edge id="9878" label="56114 (interacts with) 58927" source="9403" target="9381" cy:directed="1"/>
      <edge id="9877" label="56114 (interacts with) 59705" source="9403" target="9377" cy:directed="1"/>
      <edge id="9876" label="56114 (interacts with) 59740" source="9403" target="9376" cy:directed="1"/>
      <edge id="9875" label="56114 (interacts with) 61440" source="9403" target="9361" cy:directed="1"/>
      <edge id="9874" label="56114 (interacts with) 61838" source="9403" target="9354" cy:directed="1"/>
      <edge id="9873" label="56248 (interacts with) 57192" source="9402" target="9398" cy:directed="1"/>
      <edge id="9872" label="56248 (interacts with) 57236" source="9402" target="9397" cy:directed="1"/>
      <edge id="9871" label="56248 (interacts with) 57813" source="9402" target="9392" cy:directed="1"/>
      <edge id="9870" label="56248 (interacts with) 58274" source="9402" target="9387" cy:directed="1"/>
      <edge id="9869" label="56248 (interacts with) 59350" source="9402" target="9380" cy:directed="1"/>
      <edge id="9868" label="56248 (interacts with) 60987" source="9402" target="9369" cy:directed="1"/>
      <edge id="9867" label="56248 (interacts with) 61756" source="9402" target="9356" cy:directed="1"/>
      <edge id="9866" label="56385 (interacts with) 58621" source="9401" target="9384" cy:directed="1"/>
      <edge id="9865" label="56385 (interacts with) 62023" source="9401" target="9353" cy:directed="1"/>
      <edge id="9864" label="56549 (interacts with) 58251" source="9400" target="9389" cy:directed="1"/>
      <edge id="9863" label="56549 (interacts with) 58260" source="9400" target="9388" cy:directed="1"/>
      <edge id="9862" label="56549 (interacts with) 58680" source="9400" target="9382" cy:directed="1"/>
      <edge id="9861" label="56549 (interacts with) 59740" source="9400" target="9376" cy:directed="1"/>
      <edge id="9860" label="56549 (interacts with) 61138" source="9400" target="9366" cy:directed="1"/>
      <edge id="9859" label="56549 (interacts with) 61283" source="9400" target="9364" cy:directed="1"/>
      <edge id="9858" label="56745 (interacts with) 57979" source="9399" target="9391" cy:directed="1"/>
      <edge id="9857" label="56745 (interacts with) 58448" source="9399" target="9386" cy:directed="1"/>
      <edge id="9856" label="56745 (interacts with) 61838" source="9399" target="9354" cy:directed="1"/>
      <edge id="9855" label="57192 (interacts with) 57236" source="9398" target="9397" cy:directed="1"/>
      <edge id="9854" label="57192 (interacts with) 57813" source="9398" target="9392" cy:directed="1"/>
      <edge id="9853" label="57192 (interacts with) 58668" source="9398" target="9383" cy:directed="1"/>
      <edge id="9852" label="57192 (interacts with) 60382" source="9398" target="9373" cy:directed="1"/>
      <edge id="9851" label="57192 (interacts with) 60726" source="9398" target="9371" cy:directed="1"/>
      <edge id="9850" label="57236 (interacts with) 57813" source="9397" target="9392" cy:directed="1"/>
      <edge id="9849" label="57236 (interacts with) 58668" source="9397" target="9383" cy:directed="1"/>
      <edge id="9848" label="57236 (interacts with) 59350" source="9397" target="9380" cy:directed="1"/>
      <edge id="9847" label="57236 (interacts with) 60333" source="9397" target="9374" cy:directed="1"/>
      <edge id="9846" label="57236 (interacts with) 60382" source="9397" target="9373" cy:directed="1"/>
      <edge id="9845" label="57236 (interacts with) 60726" source="9397" target="9371" cy:directed="1"/>
      <edge id="9844" label="57236 (interacts with) 60987" source="9397" target="9369" cy:directed="1"/>
      <edge id="9843" label="57236 (interacts with) 61630" source="9397" target="9359" cy:directed="1"/>
      <edge id="9842" label="57568 (interacts with) 59368" source="9396" target="9379" cy:directed="1"/>
      <edge id="9841" label="57568 (interacts with) 59960" source="9396" target="9375" cy:directed="1"/>
      <edge id="9840" label="57568 (interacts with) 61138" source="9396" target="9366" cy:directed="1"/>
      <edge id="9839" label="57568 (interacts with) 61357" source="9396" target="9362" cy:directed="1"/>
      <edge id="9838" label="57568 (interacts with) 61797" source="9396" target="9355" cy:directed="1"/>
      <edge id="9837" label="57613 (interacts with) 58260" source="9395" target="9388" cy:directed="1"/>
      <edge id="9836" label="57613 (interacts with) 58462" source="9395" target="9385" cy:directed="1"/>
      <edge id="9835" label="57613 (interacts with) 58927" source="9395" target="9381" cy:directed="1"/>
      <edge id="9834" label="57613 (interacts with) 59368" source="9395" target="9379" cy:directed="1"/>
      <edge id="9833" label="57613 (interacts with) 59740" source="9395" target="9376" cy:directed="1"/>
      <edge id="9832" label="57613 (interacts with) 61138" source="9395" target="9366" cy:directed="1"/>
      <edge id="9831" label="57613 (interacts with) 61440" source="9395" target="9361" cy:directed="1"/>
      <edge id="9830" label="57703 (interacts with) 60333" source="9394" target="9374" cy:directed="1"/>
      <edge id="9829" label="57703 (interacts with) 61096" source="9394" target="9367" cy:directed="1"/>
      <edge id="9828" label="57703 (interacts with) 61630" source="9394" target="9359" cy:directed="1"/>
      <edge id="9827" label="57703 (interacts with) 61669" source="9394" target="9358" cy:directed="1"/>
      <edge id="9826" label="57748 (interacts with) 57984" source="9393" target="9390" cy:directed="1"/>
      <edge id="9825" label="57748 (interacts with) 58668" source="9393" target="9383" cy:directed="1"/>
      <edge id="9824" label="57748 (interacts with) 59604" source="9393" target="9378" cy:directed="1"/>
      <edge id="9823" label="57748 (interacts with) 60884" source="9393" target="9370" cy:directed="1"/>
      <edge id="9822" label="57813 (interacts with) 58274" source="9392" target="9387" cy:directed="1"/>
      <edge id="9821" label="57813 (interacts with) 59350" source="9392" target="9380" cy:directed="1"/>
      <edge id="9820" label="57813 (interacts with) 60382" source="9392" target="9373" cy:directed="1"/>
      <edge id="9819" label="57813 (interacts with) 60987" source="9392" target="9369" cy:directed="1"/>
      <edge id="9818" label="57813 (interacts with) 61756" source="9392" target="9356" cy:directed="1"/>
      <edge id="9817" label="57979 (interacts with) 58448" source="9391" target="9386" cy:directed="1"/>
      <edge id="9816" label="57979 (interacts with) 59705" source="9391" target="9377" cy:directed="1"/>
      <edge id="9815" label="57979 (interacts with) 61838" source="9391" target="9354" cy:directed="1"/>
      <edge id="9814" label="57984 (interacts with) 58668" source="9390" target="9383" cy:directed="1"/>
      <edge id="9813" label="58251 (interacts with) 58260" source="9389" target="9388" cy:directed="1"/>
      <edge id="9812" label="58251 (interacts with) 58462" source="9389" target="9385" cy:directed="1"/>
      <edge id="9811" label="58251 (interacts with) 58680" source="9389" target="9382" cy:directed="1"/>
      <edge id="9810" label="58251 (interacts with) 58927" source="9389" target="9381" cy:directed="1"/>
      <edge id="9809" label="58251 (interacts with) 59740" source="9389" target="9376" cy:directed="1"/>
      <edge id="9808" label="58251 (interacts with) 61138" source="9389" target="9366" cy:directed="1"/>
      <edge id="9807" label="58260 (interacts with) 58462" source="9388" target="9385" cy:directed="1"/>
      <edge id="9806" label="58260 (interacts with) 58927" source="9388" target="9381" cy:directed="1"/>
      <edge id="9805" label="58260 (interacts with) 59368" source="9388" target="9379" cy:directed="1"/>
      <edge id="9804" label="58260 (interacts with) 61138" source="9388" target="9366" cy:directed="1"/>
      <edge id="9803" label="58260 (interacts with) 61440" source="9388" target="9361" cy:directed="1"/>
      <edge id="9802" label="58274 (interacts with) 61756" source="9387" target="9356" cy:directed="1"/>
      <edge id="9801" label="58448 (interacts with) 59705" source="9386" target="9377" cy:directed="1"/>
      <edge id="9800" label="58448 (interacts with) 61838" source="9386" target="9354" cy:directed="1"/>
      <edge id="9799" label="58462 (interacts with) 58927" source="9385" target="9381" cy:directed="1"/>
      <edge id="9798" label="58462 (interacts with) 59368" source="9385" target="9379" cy:directed="1"/>
      <edge id="9797" label="58462 (interacts with) 61138" source="9385" target="9366" cy:directed="1"/>
      <edge id="9796" label="58462 (interacts with) 61440" source="9385" target="9361" cy:directed="1"/>
      <edge id="9795" label="58621 (interacts with) 62023" source="9384" target="9353" cy:directed="1"/>
      <edge id="9794" label="58668 (interacts with) 59350" source="9383" target="9380" cy:directed="1"/>
      <edge id="9793" label="58668 (interacts with) 59604" source="9383" target="9378" cy:directed="1"/>
      <edge id="9792" label="58668 (interacts with) 60382" source="9383" target="9373" cy:directed="1"/>
      <edge id="9791" label="58668 (interacts with) 60726" source="9383" target="9371" cy:directed="1"/>
      <edge id="9790" label="58668 (interacts with) 60884" source="9383" target="9370" cy:directed="1"/>
      <edge id="9789" label="58668 (interacts with) 60987" source="9383" target="9369" cy:directed="1"/>
      <edge id="9788" label="58668 (interacts with) 61074" source="9383" target="9368" cy:directed="1"/>
      <edge id="9787" label="58680 (interacts with) 59705" source="9382" target="9377" cy:directed="1"/>
      <edge id="9786" label="58680 (interacts with) 59740" source="9382" target="9376" cy:directed="1"/>
      <edge id="9785" label="58680 (interacts with) 59960" source="9382" target="9375" cy:directed="1"/>
      <edge id="9784" label="58927 (interacts with) 59368" source="9381" target="9379" cy:directed="1"/>
      <edge id="9783" label="58927 (interacts with) 61138" source="9381" target="9366" cy:directed="1"/>
      <edge id="9782" label="58927 (interacts with) 61440" source="9381" target="9361" cy:directed="1"/>
      <edge id="9781" label="59350 (interacts with) 59604" source="9380" target="9378" cy:directed="1"/>
      <edge id="9780" label="59350 (interacts with) 60382" source="9380" target="9373" cy:directed="1"/>
      <edge id="9779" label="59350 (interacts with) 60726" source="9380" target="9371" cy:directed="1"/>
      <edge id="9778" label="59350 (interacts with) 60884" source="9380" target="9370" cy:directed="1"/>
      <edge id="9777" label="59350 (interacts with) 60987" source="9380" target="9369" cy:directed="1"/>
      <edge id="9776" label="59350 (interacts with) 61172" source="9380" target="9365" cy:directed="1"/>
      <edge id="9775" label="59350 (interacts with) 61630" source="9380" target="9359" cy:directed="1"/>
      <edge id="9774" label="59350 (interacts with) 61669" source="9380" target="9358" cy:directed="1"/>
      <edge id="9773" label="59368 (interacts with) 61138" source="9379" target="9366" cy:directed="1"/>
      <edge id="9772" label="59368 (interacts with) 61440" source="9379" target="9361" cy:directed="1"/>
      <edge id="9771" label="59604 (interacts with) 60333" source="9378" target="9374" cy:directed="1"/>
      <edge id="9770" label="59604 (interacts with) 60382" source="9378" target="9373" cy:directed="1"/>
      <edge id="9769" label="59604 (interacts with) 60726" source="9378" target="9371" cy:directed="1"/>
      <edge id="9768" label="59604 (interacts with) 60884" source="9378" target="9370" cy:directed="1"/>
      <edge id="9767" label="59604 (interacts with) 60987" source="9378" target="9369" cy:directed="1"/>
      <edge id="9766" label="59604 (interacts with) 61172" source="9378" target="9365" cy:directed="1"/>
      <edge id="9765" label="59604 (interacts with) 61630" source="9378" target="9359" cy:directed="1"/>
      <edge id="9764" label="59604 (interacts with) 61669" source="9378" target="9358" cy:directed="1"/>
      <edge id="9763" label="59705 (interacts with) 59740" source="9377" target="9376" cy:directed="1"/>
      <edge id="9762" label="59705 (interacts with) 61440" source="9377" target="9361" cy:directed="1"/>
      <edge id="9761" label="59705 (interacts with) 61838" source="9377" target="9354" cy:directed="1"/>
      <edge id="9760" label="59740 (interacts with) 61440" source="9376" target="9361" cy:directed="1"/>
      <edge id="9759" label="59740 (interacts with) 61838" source="9376" target="9354" cy:directed="1"/>
      <edge id="9758" label="59960 (interacts with) 61138" source="9375" target="9366" cy:directed="1"/>
      <edge id="9757" label="59960 (interacts with) 61797" source="9375" target="9355" cy:directed="1"/>
      <edge id="9756" label="60333 (interacts with) 60382" source="9374" target="9373" cy:directed="1"/>
      <edge id="9755" label="60333 (interacts with) 60726" source="9374" target="9371" cy:directed="1"/>
      <edge id="9754" label="60333 (interacts with) 60987" source="9374" target="9369" cy:directed="1"/>
      <edge id="9753" label="60333 (interacts with) 61630" source="9374" target="9359" cy:directed="1"/>
      <edge id="9752" label="60333 (interacts with) 61669" source="9374" target="9358" cy:directed="1"/>
      <edge id="9751" label="60382 (interacts with) 60726" source="9373" target="9371" cy:directed="1"/>
      <edge id="9750" label="60382 (interacts with) 60884" source="9373" target="9370" cy:directed="1"/>
      <edge id="9749" label="60382 (interacts with) 60987" source="9373" target="9369" cy:directed="1"/>
      <edge id="9748" label="60382 (interacts with) 61630" source="9373" target="9359" cy:directed="1"/>
      <edge id="9747" label="60726 (interacts with) 60884" source="9371" target="9370" cy:directed="1"/>
      <edge id="9746" label="60726 (interacts with) 60987" source="9371" target="9369" cy:directed="1"/>
      <edge id="9745" label="60726 (interacts with) 61074" source="9371" target="9368" cy:directed="1"/>
      <edge id="9744" label="60726 (interacts with) 61630" source="9371" target="9359" cy:directed="1"/>
      <edge id="9743" label="60884 (interacts with) 60987" source="9370" target="9369" cy:directed="1"/>
      <edge id="9742" label="60884 (interacts with) 61096" source="9370" target="9367" cy:directed="1"/>
      <edge id="9741" label="60884 (interacts with) 61172" source="9370" target="9365" cy:directed="1"/>
      <edge id="9740" label="60884 (interacts with) 61630" source="9370" target="9359" cy:directed="1"/>
      <edge id="9739" label="60884 (interacts with) 61669" source="9370" target="9358" cy:directed="1"/>
      <edge id="9738" label="60987 (interacts with) 61074" source="9369" target="9368" cy:directed="1"/>
      <edge id="9737" label="60987 (interacts with) 61172" source="9369" target="9365" cy:directed="1"/>
      <edge id="9736" label="60987 (interacts with) 61630" source="9369" target="9359" cy:directed="1"/>
      <edge id="9735" label="60987 (interacts with) 61669" source="9369" target="9358" cy:directed="1"/>
      <edge id="9734" label="61096 (interacts with) 61172" source="9367" target="9365" cy:directed="1"/>
      <edge id="9733" label="61096 (interacts with) 61630" source="9367" target="9359" cy:directed="1"/>
      <edge id="9732" label="61096 (interacts with) 61669" source="9367" target="9358" cy:directed="1"/>
      <edge id="9731" label="61138 (interacts with) 61440" source="9366" target="9361" cy:directed="1"/>
      <edge id="9730" label="61172 (interacts with) 61669" source="9365" target="9358" cy:directed="1"/>
      <edge id="9729" label="61357 (interacts with) 61797" source="9362" target="9355" cy:directed="1"/>
      <edge id="9728" label="61630 (interacts with) 61669" source="9359" target="9358" cy:directed="1"/>
    </graph>
  </att>
  <att>
    <graph id="17060" label="TP5_Module0" cy:registered="1">
      <node xlink:href="#9689"/>
      <node xlink:href="#9446"/>
      <node xlink:href="#9619"/>
      <node xlink:href="#9386"/>
      <node xlink:href="#9522"/>
      <node xlink:href="#9493"/>
      <node xlink:href="#9378"/>
      <node xlink:href="#9556"/>
      <node xlink:href="#9543"/>
      <node xlink:href="#9590"/>
      <node xlink:href="#9389"/>
      <node xlink:href="#9614"/>
      <node xlink:href="#9501"/>
      <node xlink:href="#9589"/>
      <node xlink:href="#9624"/>
      <node xlink:href="#9364"/>
      <node xlink:href="#9676"/>
      <node xlink:href="#9384"/>
      <node xlink:href="#9669"/>
      <node xlink:href="#9455"/>
      <node xlink:href="#9399"/>
      <node xlink:href="#9684"/>
      <node xlink:href="#9450"/>
      <node xlink:href="#9354"/>
      <node xlink:href="#9541"/>
      <node xlink:href="#9363"/>
      <node xlink:href="#9549"/>
      <node xlink:href="#9369"/>
      <node xlink:href="#9453"/>
      <node xlink:href="#9421"/>
      <node xlink:href="#9411"/>
      <node xlink:href="#9648"/>
      <node xlink:href="#9562"/>
      <node xlink:href="#9552"/>
      <node xlink:href="#9494"/>
      <node xlink:href="#9635"/>
      <node xlink:href="#9357"/>
      <node xlink:href="#9428"/>
      <node xlink:href="#9725"/>
      <node xlink:href="#9608"/>
      <edge xlink:href="#15458"/>
      <edge xlink:href="#10203"/>
      <edge xlink:href="#13275"/>
      <edge xlink:href="#13284"/>
      <edge xlink:href="#13278"/>
      <edge xlink:href="#9800"/>
      <edge xlink:href="#11184"/>
      <edge xlink:href="#10839"/>
      <edge xlink:href="#9767"/>
      <edge xlink:href="#11808"/>
      <edge xlink:href="#11559"/>
      <edge xlink:href="#11548"/>
      <edge xlink:href="#11550"/>
      <edge xlink:href="#12651"/>
      <edge xlink:href="#12647"/>
      <edge xlink:href="#12650"/>
      <edge xlink:href="#12646"/>
      <edge xlink:href="#13122"/>
      <edge xlink:href="#13119"/>
      <edge xlink:href="#13121"/>
      <edge xlink:href="#13117"/>
      <edge xlink:href="#12644"/>
      <edge xlink:href="#12643"/>
      <edge xlink:href="#12645"/>
      <edge xlink:href="#12642"/>
      <edge xlink:href="#13410"/>
      <edge xlink:href="#13391"/>
      <edge xlink:href="#13383"/>
      <edge xlink:href="#14975"/>
      <edge xlink:href="#14987"/>
      <edge xlink:href="#14977"/>
      <edge xlink:href="#14698"/>
      <edge xlink:href="#14700"/>
      <edge xlink:href="#14694"/>
      <edge xlink:href="#14699"/>
      <edge xlink:href="#14697"/>
      <edge xlink:href="#14684"/>
      <edge xlink:href="#14691"/>
      <edge xlink:href="#10289"/>
      <edge xlink:href="#10295"/>
      <edge xlink:href="#10293"/>
      <edge xlink:href="#10291"/>
      <edge xlink:href="#9856"/>
      <edge xlink:href="#9857"/>
      <edge xlink:href="#15299"/>
      <edge xlink:href="#15312"/>
      <edge xlink:href="#15297"/>
      <edge xlink:href="#15305"/>
      <edge xlink:href="#15306"/>
      <edge xlink:href="#15324"/>
      <edge xlink:href="#15314"/>
      <edge xlink:href="#15301"/>
      <edge xlink:href="#10242"/>
      <edge xlink:href="#10244"/>
      <edge xlink:href="#11523"/>
      <edge xlink:href="#11722"/>
      <edge xlink:href="#11703"/>
      <edge xlink:href="#11713"/>
      <edge xlink:href="#11714"/>
      <edge xlink:href="#11708"/>
      <edge xlink:href="#11706"/>
      <edge xlink:href="#10277"/>
      <edge xlink:href="#10273"/>
      <edge xlink:href="#9998"/>
      <edge xlink:href="#9941"/>
      <edge xlink:href="#13933"/>
      <edge xlink:href="#13931"/>
      <edge xlink:href="#11945"/>
      <edge xlink:href="#11961"/>
      <edge xlink:href="#11977"/>
      <edge xlink:href="#11950"/>
      <edge xlink:href="#11969"/>
      <edge xlink:href="#11767"/>
      <edge xlink:href="#11763"/>
      <edge xlink:href="#11773"/>
      <edge xlink:href="#10844"/>
      <edge xlink:href="#10852"/>
      <edge xlink:href="#10854"/>
      <edge xlink:href="#10848"/>
      <edge xlink:href="#10846"/>
      <edge xlink:href="#13645"/>
      <edge xlink:href="#10065"/>
      <edge xlink:href="#10062"/>
      <edge xlink:href="#16925"/>
      <edge xlink:href="#16922"/>
      <edge xlink:href="#13015"/>
    </graph>
  </att>
  <att>
    <graph id="17070" label="TP5_Module1" cy:registered="1">
      <node xlink:href="#9468"/>
      <node xlink:href="#9359"/>
      <node xlink:href="#9546"/>
      <node xlink:href="#9581"/>
      <node xlink:href="#9512"/>
      <node xlink:href="#9417"/>
      <node xlink:href="#9625"/>
      <node xlink:href="#9413"/>
      <node xlink:href="#9698"/>
      <node xlink:href="#9721"/>
      <node xlink:href="#9521"/>
      <node xlink:href="#9380"/>
      <node xlink:href="#9479"/>
      <node xlink:href="#9397"/>
      <node xlink:href="#9514"/>
      <node xlink:href="#9640"/>
      <node xlink:href="#9696"/>
      <node xlink:href="#9639"/>
      <node xlink:href="#9426"/>
      <node xlink:href="#9373"/>
      <node xlink:href="#9685"/>
      <node xlink:href="#9632"/>
      <node xlink:href="#9695"/>
      <node xlink:href="#9538"/>
      <node xlink:href="#9668"/>
      <node xlink:href="#9415"/>
      <node xlink:href="#9516"/>
      <node xlink:href="#9423"/>
      <node xlink:href="#9370"/>
      <node xlink:href="#9710"/>
      <node xlink:href="#9518"/>
      <node xlink:href="#9374"/>
      <node xlink:href="#9611"/>
      <node xlink:href="#9398"/>
      <node xlink:href="#9598"/>
      <node xlink:href="#9500"/>
      <node xlink:href="#9662"/>
      <node xlink:href="#9575"/>
      <node xlink:href="#9524"/>
      <node xlink:href="#9408"/>
      <node xlink:href="#9467"/>
      <node xlink:href="#9463"/>
      <node xlink:href="#9690"/>
      <node xlink:href="#9641"/>
      <node xlink:href="#9444"/>
      <edge xlink:href="#10430"/>
      <edge xlink:href="#10416"/>
      <edge xlink:href="#10431"/>
      <edge xlink:href="#10418"/>
      <edge xlink:href="#10432"/>
      <edge xlink:href="#10423"/>
      <edge xlink:href="#10424"/>
      <edge xlink:href="#10420"/>
      <edge xlink:href="#10425"/>
      <edge xlink:href="#10434"/>
      <edge xlink:href="#10428"/>
      <edge xlink:href="#10429"/>
      <edge xlink:href="#11614"/>
      <edge xlink:href="#11634"/>
      <edge xlink:href="#11615"/>
      <edge xlink:href="#11602"/>
      <edge xlink:href="#11604"/>
      <edge xlink:href="#11616"/>
      <edge xlink:href="#11609"/>
      <edge xlink:href="#11610"/>
      <edge xlink:href="#11622"/>
      <edge xlink:href="#11628"/>
      <edge xlink:href="#11629"/>
      <edge xlink:href="#11630"/>
      <edge xlink:href="#11606"/>
      <edge xlink:href="#11611"/>
      <edge xlink:href="#11631"/>
      <edge xlink:href="#11624"/>
      <edge xlink:href="#11618"/>
      <edge xlink:href="#11613"/>
      <edge xlink:href="#12476"/>
      <edge xlink:href="#12455"/>
      <edge xlink:href="#12445"/>
      <edge xlink:href="#12464"/>
      <edge xlink:href="#12447"/>
      <edge xlink:href="#12458"/>
      <edge xlink:href="#12448"/>
      <edge xlink:href="#12452"/>
      <edge xlink:href="#12465"/>
      <edge xlink:href="#12450"/>
      <edge xlink:href="#12443"/>
      <edge xlink:href="#12468"/>
      <edge xlink:href="#12461"/>
      <edge xlink:href="#12454"/>
      <edge xlink:href="#11045"/>
      <edge xlink:href="#11051"/>
      <edge xlink:href="#11057"/>
      <edge xlink:href="#11052"/>
      <edge xlink:href="#11060"/>
      <edge xlink:href="#11058"/>
      <edge xlink:href="#11047"/>
      <edge xlink:href="#11054"/>
      <edge xlink:href="#11049"/>
      <edge xlink:href="#9964"/>
      <edge xlink:href="#9966"/>
      <edge xlink:href="#9972"/>
      <edge xlink:href="#9973"/>
      <edge xlink:href="#9968"/>
      <edge xlink:href="#9974"/>
      <edge xlink:href="#9977"/>
      <edge xlink:href="#9978"/>
      <edge xlink:href="#13426"/>
      <edge xlink:href="#13440"/>
      <edge xlink:href="#13450"/>
      <edge xlink:href="#13427"/>
      <edge xlink:href="#13441"/>
      <edge xlink:href="#13452"/>
      <edge xlink:href="#13414"/>
      <edge xlink:href="#13428"/>
      <edge xlink:href="#13415"/>
      <edge xlink:href="#13420"/>
      <edge xlink:href="#13433"/>
      <edge xlink:href="#13421"/>
      <edge xlink:href="#13434"/>
      <edge xlink:href="#13438"/>
      <edge xlink:href="#13417"/>
      <edge xlink:href="#13423"/>
      <edge xlink:href="#13444"/>
      <edge xlink:href="#13435"/>
      <edge xlink:href="#13430"/>
      <edge xlink:href="#13446"/>
      <edge xlink:href="#13425"/>
      <edge xlink:href="#9947"/>
      <edge xlink:href="#9948"/>
      <edge xlink:href="#9950"/>
      <edge xlink:href="#9951"/>
      <edge xlink:href="#9952"/>
      <edge xlink:href="#9945"/>
      <edge xlink:href="#15868"/>
      <edge xlink:href="#15881"/>
      <edge xlink:href="#15892"/>
      <edge xlink:href="#15869"/>
      <edge xlink:href="#15882"/>
      <edge xlink:href="#15894"/>
      <edge xlink:href="#15858"/>
      <edge xlink:href="#15870"/>
      <edge xlink:href="#15863"/>
      <edge xlink:href="#15896"/>
      <edge xlink:href="#15864"/>
      <edge xlink:href="#15874"/>
      <edge xlink:href="#15878"/>
      <edge xlink:href="#15897"/>
      <edge xlink:href="#15879"/>
      <edge xlink:href="#15860"/>
      <edge xlink:href="#15866"/>
      <edge xlink:href="#15880"/>
      <edge xlink:href="#15886"/>
      <edge xlink:href="#15899"/>
      <edge xlink:href="#15875"/>
      <edge xlink:href="#15872"/>
      <edge xlink:href="#15902"/>
      <edge xlink:href="#16752"/>
      <edge xlink:href="#16759"/>
      <edge xlink:href="#16768"/>
      <edge xlink:href="#16769"/>
      <edge xlink:href="#16761"/>
      <edge xlink:href="#16753"/>
      <edge xlink:href="#16770"/>
      <edge xlink:href="#16755"/>
      <edge xlink:href="#11183"/>
      <edge xlink:href="#9778"/>
      <edge xlink:href="#9780"/>
      <edge xlink:href="#9775"/>
      <edge xlink:href="#10596"/>
      <edge xlink:href="#10583"/>
      <edge xlink:href="#10597"/>
      <edge xlink:href="#10604"/>
      <edge xlink:href="#10585"/>
      <edge xlink:href="#10599"/>
      <edge xlink:href="#10586"/>
      <edge xlink:href="#10591"/>
      <edge xlink:href="#10605"/>
      <edge xlink:href="#10606"/>
      <edge xlink:href="#10588"/>
      <edge xlink:href="#10592"/>
      <edge xlink:href="#10581"/>
      <edge xlink:href="#10601"/>
      <edge xlink:href="#10594"/>
      <edge xlink:href="#10595"/>
      <edge xlink:href="#9846"/>
      <edge xlink:href="#9847"/>
      <edge xlink:href="#9848"/>
      <edge xlink:href="#9843"/>
      <edge xlink:href="#13743"/>
      <edge xlink:href="#13744"/>
      <edge xlink:href="#15825"/>
      <edge xlink:href="#15826"/>
      <edge xlink:href="#15774"/>
      <edge xlink:href="#15796"/>
      <edge xlink:href="#15764"/>
      <edge xlink:href="#15775"/>
      <edge xlink:href="#15797"/>
      <edge xlink:href="#15782"/>
      <edge xlink:href="#15766"/>
      <edge xlink:href="#15777"/>
      <edge xlink:href="#15767"/>
      <edge xlink:href="#15783"/>
      <edge xlink:href="#15816"/>
      <edge xlink:href="#15791"/>
      <edge xlink:href="#15769"/>
      <edge xlink:href="#15761"/>
      <edge xlink:href="#15820"/>
      <edge xlink:href="#15787"/>
      <edge xlink:href="#15779"/>
      <edge xlink:href="#15805"/>
      <edge xlink:href="#15773"/>
      <edge xlink:href="#13734"/>
      <edge xlink:href="#13729"/>
      <edge xlink:href="#13740"/>
      <edge xlink:href="#13731"/>
      <edge xlink:href="#13732"/>
      <edge xlink:href="#13733"/>
      <edge xlink:href="#13724"/>
      <edge xlink:href="#10047"/>
      <edge xlink:href="#10032"/>
      <edge xlink:href="#10048"/>
      <edge xlink:href="#10034"/>
      <edge xlink:href="#10035"/>
      <edge xlink:href="#10040"/>
      <edge xlink:href="#10041"/>
      <edge xlink:href="#10037"/>
      <edge xlink:href="#10043"/>
      <edge xlink:href="#10030"/>
      <edge xlink:href="#10045"/>
      <edge xlink:href="#10046"/>
      <edge xlink:href="#9750"/>
      <edge xlink:href="#9748"/>
      <edge xlink:href="#15340"/>
      <edge xlink:href="#15353"/>
      <edge xlink:href="#15362"/>
      <edge xlink:href="#15341"/>
      <edge xlink:href="#15354"/>
      <edge xlink:href="#15363"/>
      <edge xlink:href="#15328"/>
      <edge xlink:href="#15342"/>
      <edge xlink:href="#15329"/>
      <edge xlink:href="#15334"/>
      <edge xlink:href="#15366"/>
      <edge xlink:href="#15346"/>
      <edge xlink:href="#15335"/>
      <edge xlink:href="#15347"/>
      <edge xlink:href="#15368"/>
      <edge xlink:href="#15351"/>
      <edge xlink:href="#15331"/>
      <edge xlink:href="#15337"/>
      <edge xlink:href="#15357"/>
      <edge xlink:href="#15348"/>
      <edge xlink:href="#15344"/>
      <edge xlink:href="#15359"/>
      <edge xlink:href="#15339"/>
      <edge xlink:href="#13563"/>
      <edge xlink:href="#13556"/>
      <edge xlink:href="#13576"/>
      <edge xlink:href="#13569"/>
      <edge xlink:href="#13566"/>
      <edge xlink:href="#13571"/>
      <edge xlink:href="#13572"/>
      <edge xlink:href="#13573"/>
      <edge xlink:href="#13558"/>
      <edge xlink:href="#13574"/>
      <edge xlink:href="#13564"/>
      <edge xlink:href="#13562"/>
      <edge xlink:href="#15735"/>
      <edge xlink:href="#15727"/>
      <edge xlink:href="#15749"/>
      <edge xlink:href="#15736"/>
      <edge xlink:href="#15755"/>
      <edge xlink:href="#15740"/>
      <edge xlink:href="#15756"/>
      <edge xlink:href="#15757"/>
      <edge xlink:href="#15745"/>
      <edge xlink:href="#15746"/>
      <edge xlink:href="#15743"/>
      <edge xlink:href="#15737"/>
      <edge xlink:href="#15734"/>
      <edge xlink:href="#11467"/>
      <edge xlink:href="#11468"/>
      <edge xlink:href="#11453"/>
      <edge xlink:href="#11476"/>
      <edge xlink:href="#11455"/>
      <edge xlink:href="#11470"/>
      <edge xlink:href="#11456"/>
      <edge xlink:href="#11462"/>
      <edge xlink:href="#11477"/>
      <edge xlink:href="#11463"/>
      <edge xlink:href="#11478"/>
      <edge xlink:href="#11487"/>
      <edge xlink:href="#11458"/>
      <edge xlink:href="#11464"/>
      <edge xlink:href="#11451"/>
      <edge xlink:href="#11481"/>
      <edge xlink:href="#11473"/>
      <edge xlink:href="#11466"/>
      <edge xlink:href="#14646"/>
      <edge xlink:href="#14663"/>
      <edge xlink:href="#14674"/>
      <edge xlink:href="#14635"/>
      <edge xlink:href="#14647"/>
      <edge xlink:href="#14664"/>
      <edge xlink:href="#14677"/>
      <edge xlink:href="#14653"/>
      <edge xlink:href="#14637"/>
      <edge xlink:href="#14648"/>
      <edge xlink:href="#14638"/>
      <edge xlink:href="#14642"/>
      <edge xlink:href="#14680"/>
      <edge xlink:href="#14654"/>
      <edge xlink:href="#14655"/>
      <edge xlink:href="#14660"/>
      <edge xlink:href="#14681"/>
      <edge xlink:href="#14661"/>
      <edge xlink:href="#14640"/>
      <edge xlink:href="#14643"/>
      <edge xlink:href="#14633"/>
      <edge xlink:href="#14669"/>
      <edge xlink:href="#14656"/>
      <edge xlink:href="#14650"/>
      <edge xlink:href="#14670"/>
      <edge xlink:href="#14645"/>
      <edge xlink:href="#9954"/>
      <edge xlink:href="#9956"/>
      <edge xlink:href="#11120"/>
      <edge xlink:href="#11107"/>
      <edge xlink:href="#11121"/>
      <edge xlink:href="#11126"/>
      <edge xlink:href="#11108"/>
      <edge xlink:href="#11122"/>
      <edge xlink:href="#11113"/>
      <edge xlink:href="#11114"/>
      <edge xlink:href="#11127"/>
      <edge xlink:href="#11131"/>
      <edge xlink:href="#11110"/>
      <edge xlink:href="#11116"/>
      <edge xlink:href="#11128"/>
      <edge xlink:href="#11124"/>
      <edge xlink:href="#11118"/>
      <edge xlink:href="#10016"/>
      <edge xlink:href="#10002"/>
      <edge xlink:href="#10004"/>
      <edge xlink:href="#10005"/>
      <edge xlink:href="#10010"/>
      <edge xlink:href="#10011"/>
      <edge xlink:href="#10007"/>
      <edge xlink:href="#10013"/>
      <edge xlink:href="#10000"/>
      <edge xlink:href="#10015"/>
      <edge xlink:href="#9740"/>
      <edge xlink:href="#16305"/>
      <edge xlink:href="#16306"/>
      <edge xlink:href="#16307"/>
      <edge xlink:href="#16308"/>
      <edge xlink:href="#16250"/>
      <edge xlink:href="#16275"/>
      <edge xlink:href="#16239"/>
      <edge xlink:href="#16251"/>
      <edge xlink:href="#16276"/>
      <edge xlink:href="#16258"/>
      <edge xlink:href="#16241"/>
      <edge xlink:href="#16252"/>
      <edge xlink:href="#16292"/>
      <edge xlink:href="#16294"/>
      <edge xlink:href="#16259"/>
      <edge xlink:href="#16295"/>
      <edge xlink:href="#16267"/>
      <edge xlink:href="#16296"/>
      <edge xlink:href="#16268"/>
      <edge xlink:href="#16269"/>
      <edge xlink:href="#16243"/>
      <edge xlink:href="#16247"/>
      <edge xlink:href="#16270"/>
      <edge xlink:href="#16299"/>
      <edge xlink:href="#16262"/>
      <edge xlink:href="#16254"/>
      <edge xlink:href="#16249"/>
      <edge xlink:href="#11159"/>
      <edge xlink:href="#11151"/>
      <edge xlink:href="#11160"/>
      <edge xlink:href="#11163"/>
      <edge xlink:href="#11167"/>
      <edge xlink:href="#11161"/>
      <edge xlink:href="#11158"/>
      <edge xlink:href="#9756"/>
      <edge xlink:href="#9753"/>
      <edge xlink:href="#13050"/>
      <edge xlink:href="#13062"/>
      <edge xlink:href="#13072"/>
      <edge xlink:href="#13051"/>
      <edge xlink:href="#13063"/>
      <edge xlink:href="#13040"/>
      <edge xlink:href="#13052"/>
      <edge xlink:href="#13041"/>
      <edge xlink:href="#13045"/>
      <edge xlink:href="#13056"/>
      <edge xlink:href="#13046"/>
      <edge xlink:href="#13057"/>
      <edge xlink:href="#13060"/>
      <edge xlink:href="#13042"/>
      <edge xlink:href="#13048"/>
      <edge xlink:href="#13037"/>
      <edge xlink:href="#13066"/>
      <edge xlink:href="#13058"/>
      <edge xlink:href="#13054"/>
      <edge xlink:href="#13067"/>
      <edge xlink:href="#13049"/>
      <edge xlink:href="#9852"/>
      <edge xlink:href="#9855"/>
      <edge xlink:href="#12826"/>
      <edge xlink:href="#12815"/>
      <edge xlink:href="#12819"/>
      <edge xlink:href="#12804"/>
      <edge xlink:href="#12816"/>
      <edge xlink:href="#12805"/>
      <edge xlink:href="#12809"/>
      <edge xlink:href="#12820"/>
      <edge xlink:href="#12810"/>
      <edge xlink:href="#12824"/>
      <edge xlink:href="#12806"/>
      <edge xlink:href="#12812"/>
      <edge xlink:href="#12802"/>
      <edge xlink:href="#12830"/>
      <edge xlink:href="#12817"/>
      <edge xlink:href="#12831"/>
      <edge xlink:href="#12814"/>
      <edge xlink:href="#14371"/>
      <edge xlink:href="#14383"/>
      <edge xlink:href="#14384"/>
      <edge xlink:href="#14373"/>
      <edge xlink:href="#14374"/>
      <edge xlink:href="#14376"/>
      <edge xlink:href="#14365"/>
      <edge xlink:href="#14377"/>
      <edge xlink:href="#14366"/>
      <edge xlink:href="#12314"/>
      <edge xlink:href="#12302"/>
      <edge xlink:href="#12315"/>
      <edge xlink:href="#12307"/>
      <edge xlink:href="#12291"/>
      <edge xlink:href="#12303"/>
      <edge xlink:href="#12295"/>
      <edge xlink:href="#12308"/>
      <edge xlink:href="#12296"/>
      <edge xlink:href="#12309"/>
      <edge xlink:href="#12312"/>
      <edge xlink:href="#12313"/>
      <edge xlink:href="#12293"/>
      <edge xlink:href="#12298"/>
      <edge xlink:href="#12305"/>
      <edge xlink:href="#12300"/>
      <edge xlink:href="#11195"/>
      <edge xlink:href="#11191"/>
      <edge xlink:href="#11192"/>
      <edge xlink:href="#11199"/>
      <edge xlink:href="#11201"/>
      <edge xlink:href="#11202"/>
      <edge xlink:href="#11203"/>
      <edge xlink:href="#11196"/>
      <edge xlink:href="#11194"/>
      <edge xlink:href="#9903"/>
      <edge xlink:href="#9905"/>
      <edge xlink:href="#9910"/>
      <edge xlink:href="#9911"/>
      <edge xlink:href="#9907"/>
      <edge xlink:href="#10408"/>
      <edge xlink:href="#10414"/>
      <edge xlink:href="#10396"/>
      <edge xlink:href="#10409"/>
      <edge xlink:href="#10397"/>
      <edge xlink:href="#10402"/>
      <edge xlink:href="#10403"/>
      <edge xlink:href="#10398"/>
      <edge xlink:href="#10405"/>
      <edge xlink:href="#10393"/>
      <edge xlink:href="#10412"/>
      <edge xlink:href="#10407"/>
      <edge xlink:href="#10343"/>
      <edge xlink:href="#10351"/>
      <edge xlink:href="#10344"/>
      <edge xlink:href="#10352"/>
      <edge xlink:href="#10345"/>
      <edge xlink:href="#10349"/>
      <edge xlink:href="#10347"/>
      <edge xlink:href="#10339"/>
      <edge xlink:href="#10354"/>
      <edge xlink:href="#15478"/>
      <edge xlink:href="#15499"/>
      <edge xlink:href="#15508"/>
      <edge xlink:href="#15464"/>
      <edge xlink:href="#15479"/>
      <edge xlink:href="#15510"/>
      <edge xlink:href="#15486"/>
      <edge xlink:href="#15466"/>
      <edge xlink:href="#15481"/>
      <edge xlink:href="#15467"/>
      <edge xlink:href="#15472"/>
      <edge xlink:href="#15514"/>
      <edge xlink:href="#15487"/>
      <edge xlink:href="#15473"/>
      <edge xlink:href="#15488"/>
      <edge xlink:href="#15516"/>
      <edge xlink:href="#15496"/>
      <edge xlink:href="#15469"/>
      <edge xlink:href="#15475"/>
      <edge xlink:href="#15462"/>
      <edge xlink:href="#15503"/>
      <edge xlink:href="#15520"/>
      <edge xlink:href="#15490"/>
      <edge xlink:href="#15484"/>
      <edge xlink:href="#15505"/>
      <edge xlink:href="#15477"/>
      <edge xlink:href="#15524"/>
      <edge xlink:href="#13764"/>
      <edge xlink:href="#13784"/>
      <edge xlink:href="#13765"/>
      <edge xlink:href="#13752"/>
      <edge xlink:href="#13785"/>
      <edge xlink:href="#13798"/>
      <edge xlink:href="#13754"/>
      <edge xlink:href="#13766"/>
      <edge xlink:href="#13759"/>
      <edge xlink:href="#13801"/>
      <edge xlink:href="#13760"/>
      <edge xlink:href="#13803"/>
      <edge xlink:href="#13772"/>
      <edge xlink:href="#13804"/>
      <edge xlink:href="#13778"/>
      <edge xlink:href="#13779"/>
      <edge xlink:href="#13780"/>
      <edge xlink:href="#13756"/>
      <edge xlink:href="#13761"/>
      <edge xlink:href="#13781"/>
      <edge xlink:href="#13792"/>
      <edge xlink:href="#13774"/>
      <edge xlink:href="#13768"/>
      <edge xlink:href="#13763"/>
      <edge xlink:href="#10184"/>
      <edge xlink:href="#10170"/>
      <edge xlink:href="#10185"/>
      <edge xlink:href="#10172"/>
      <edge xlink:href="#10187"/>
      <edge xlink:href="#10173"/>
      <edge xlink:href="#10179"/>
      <edge xlink:href="#10175"/>
      <edge xlink:href="#10180"/>
      <edge xlink:href="#10168"/>
      <edge xlink:href="#10182"/>
      <edge xlink:href="#10183"/>
    </graph>
  </att>
  <att>
    <graph id="17080" label="TP5_Module2" cy:registered="1">
      <node xlink:href="#9409"/>
      <node xlink:href="#9443"/>
      <node xlink:href="#9515"/>
      <node xlink:href="#9720"/>
      <node xlink:href="#9719"/>
      <node xlink:href="#9379"/>
      <node xlink:href="#9437"/>
      <node xlink:href="#9716"/>
      <node xlink:href="#9530"/>
      <node xlink:href="#9655"/>
      <node xlink:href="#9663"/>
      <node xlink:href="#9407"/>
      <node xlink:href="#9592"/>
      <node xlink:href="#9709"/>
      <node xlink:href="#9545"/>
      <node xlink:href="#9605"/>
      <node xlink:href="#9667"/>
      <node xlink:href="#9484"/>
      <node xlink:href="#9654"/>
      <node xlink:href="#9385"/>
      <node xlink:href="#9642"/>
      <node xlink:href="#9395"/>
      <node xlink:href="#9491"/>
      <node xlink:href="#9366"/>
      <node xlink:href="#9691"/>
      <node xlink:href="#9672"/>
      <node xlink:href="#9680"/>
      <node xlink:href="#9388"/>
      <node xlink:href="#9701"/>
      <node xlink:href="#9361"/>
      <node xlink:href="#9548"/>
      <node xlink:href="#9671"/>
      <edge xlink:href="#9918"/>
      <edge xlink:href="#9919"/>
      <edge xlink:href="#9915"/>
      <edge xlink:href="#9913"/>
      <edge xlink:href="#9917"/>
      <edge xlink:href="#9914"/>
      <edge xlink:href="#10154"/>
      <edge xlink:href="#10156"/>
      <edge xlink:href="#10151"/>
      <edge xlink:href="#10165"/>
      <edge xlink:href="#10162"/>
      <edge xlink:href="#10149"/>
      <edge xlink:href="#10153"/>
      <edge xlink:href="#10150"/>
      <edge xlink:href="#11100"/>
      <edge xlink:href="#16744"/>
      <edge xlink:href="#16682"/>
      <edge xlink:href="#16747"/>
      <edge xlink:href="#16688"/>
      <edge xlink:href="#16749"/>
      <edge xlink:href="#16724"/>
      <edge xlink:href="#16751"/>
      <edge xlink:href="#16706"/>
      <edge xlink:href="#16715"/>
      <edge xlink:href="#16726"/>
      <edge xlink:href="#16716"/>
      <edge xlink:href="#16689"/>
      <edge xlink:href="#16729"/>
      <edge xlink:href="#16697"/>
      <edge xlink:href="#16685"/>
      <edge xlink:href="#16732"/>
      <edge xlink:href="#16733"/>
      <edge xlink:href="#16734"/>
      <edge xlink:href="#16698"/>
      <edge xlink:href="#16692"/>
      <edge xlink:href="#16737"/>
      <edge xlink:href="#16739"/>
      <edge xlink:href="#16681"/>
      <edge xlink:href="#16740"/>
      <edge xlink:href="#16712"/>
      <edge xlink:href="#16743"/>
      <edge xlink:href="#16687"/>
      <edge xlink:href="#16704"/>
      <edge xlink:href="#16631"/>
      <edge xlink:href="#16677"/>
      <edge xlink:href="#16634"/>
      <edge xlink:href="#16678"/>
      <edge xlink:href="#16661"/>
      <edge xlink:href="#16679"/>
      <edge xlink:href="#16680"/>
      <edge xlink:href="#16651"/>
      <edge xlink:href="#16662"/>
      <edge xlink:href="#16652"/>
      <edge xlink:href="#16635"/>
      <edge xlink:href="#16663"/>
      <edge xlink:href="#16632"/>
      <edge xlink:href="#16667"/>
      <edge xlink:href="#16668"/>
      <edge xlink:href="#16669"/>
      <edge xlink:href="#16642"/>
      <edge xlink:href="#16637"/>
      <edge xlink:href="#16670"/>
      <edge xlink:href="#16671"/>
      <edge xlink:href="#16630"/>
      <edge xlink:href="#16672"/>
      <edge xlink:href="#16649"/>
      <edge xlink:href="#16673"/>
      <edge xlink:href="#9772"/>
      <edge xlink:href="#9773"/>
      <edge xlink:href="#10122"/>
      <edge xlink:href="#10124"/>
      <edge xlink:href="#10118"/>
      <edge xlink:href="#10128"/>
      <edge xlink:href="#10115"/>
      <edge xlink:href="#10121"/>
      <edge xlink:href="#10116"/>
      <edge xlink:href="#16527"/>
      <edge xlink:href="#16470"/>
      <edge xlink:href="#16531"/>
      <edge xlink:href="#16475"/>
      <edge xlink:href="#16532"/>
      <edge xlink:href="#16513"/>
      <edge xlink:href="#16495"/>
      <edge xlink:href="#16501"/>
      <edge xlink:href="#16515"/>
      <edge xlink:href="#16502"/>
      <edge xlink:href="#16477"/>
      <edge xlink:href="#16517"/>
      <edge xlink:href="#16483"/>
      <edge xlink:href="#16472"/>
      <edge xlink:href="#16521"/>
      <edge xlink:href="#16522"/>
      <edge xlink:href="#16523"/>
      <edge xlink:href="#16485"/>
      <edge xlink:href="#16480"/>
      <edge xlink:href="#16524"/>
      <edge xlink:href="#16469"/>
      <edge xlink:href="#16525"/>
      <edge xlink:href="#16497"/>
      <edge xlink:href="#16526"/>
      <edge xlink:href="#16474"/>
      <edge xlink:href="#16493"/>
      <edge xlink:href="#11312"/>
      <edge xlink:href="#11321"/>
      <edge xlink:href="#11313"/>
      <edge xlink:href="#11310"/>
      <edge xlink:href="#11318"/>
      <edge xlink:href="#11315"/>
      <edge xlink:href="#11308"/>
      <edge xlink:href="#11309"/>
      <edge xlink:href="#14173"/>
      <edge xlink:href="#14177"/>
      <edge xlink:href="#14209"/>
      <edge xlink:href="#14192"/>
      <edge xlink:href="#14198"/>
      <edge xlink:href="#14210"/>
      <edge xlink:href="#14199"/>
      <edge xlink:href="#14178"/>
      <edge xlink:href="#14212"/>
      <edge xlink:href="#14185"/>
      <edge xlink:href="#14174"/>
      <edge xlink:href="#14217"/>
      <edge xlink:href="#14186"/>
      <edge xlink:href="#14181"/>
      <edge xlink:href="#14171"/>
      <edge xlink:href="#14195"/>
      <edge xlink:href="#14190"/>
      <edge xlink:href="#14176"/>
      <edge xlink:href="#14386"/>
      <edge xlink:href="#14390"/>
      <edge xlink:href="#14419"/>
      <edge xlink:href="#14405"/>
      <edge xlink:href="#14409"/>
      <edge xlink:href="#14421"/>
      <edge xlink:href="#14410"/>
      <edge xlink:href="#14391"/>
      <edge xlink:href="#14423"/>
      <edge xlink:href="#14397"/>
      <edge xlink:href="#14387"/>
      <edge xlink:href="#14427"/>
      <edge xlink:href="#14428"/>
      <edge xlink:href="#14398"/>
      <edge xlink:href="#14394"/>
      <edge xlink:href="#14385"/>
      <edge xlink:href="#14406"/>
      <edge xlink:href="#14403"/>
      <edge xlink:href="#14389"/>
      <edge xlink:href="#12688"/>
      <edge xlink:href="#12692"/>
      <edge xlink:href="#12709"/>
      <edge xlink:href="#12715"/>
      <edge xlink:href="#12716"/>
      <edge xlink:href="#12693"/>
      <edge xlink:href="#12700"/>
      <edge xlink:href="#12689"/>
      <edge xlink:href="#12701"/>
      <edge xlink:href="#12696"/>
      <edge xlink:href="#12687"/>
      <edge xlink:href="#12712"/>
      <edge xlink:href="#12706"/>
      <edge xlink:href="#12691"/>
      <edge xlink:href="#16234"/>
      <edge xlink:href="#16190"/>
      <edge xlink:href="#16237"/>
      <edge xlink:href="#16194"/>
      <edge xlink:href="#16218"/>
      <edge xlink:href="#16207"/>
      <edge xlink:href="#16210"/>
      <edge xlink:href="#16219"/>
      <edge xlink:href="#16211"/>
      <edge xlink:href="#16195"/>
      <edge xlink:href="#16222"/>
      <edge xlink:href="#16201"/>
      <edge xlink:href="#16191"/>
      <edge xlink:href="#16227"/>
      <edge xlink:href="#16228"/>
      <edge xlink:href="#16229"/>
      <edge xlink:href="#16202"/>
      <edge xlink:href="#16197"/>
      <edge xlink:href="#16230"/>
      <edge xlink:href="#16231"/>
      <edge xlink:href="#16188"/>
      <edge xlink:href="#16232"/>
      <edge xlink:href="#16233"/>
      <edge xlink:href="#16193"/>
      <edge xlink:href="#11576"/>
      <edge xlink:href="#11595"/>
      <edge xlink:href="#11577"/>
      <edge xlink:href="#11585"/>
      <edge xlink:href="#11573"/>
      <edge xlink:href="#11587"/>
      <edge xlink:href="#11581"/>
      <edge xlink:href="#11571"/>
      <edge xlink:href="#11598"/>
      <edge xlink:href="#11593"/>
      <edge xlink:href="#11575"/>
      <edge xlink:href="#11572"/>
      <edge xlink:href="#12914"/>
      <edge xlink:href="#12918"/>
      <edge xlink:href="#12948"/>
      <edge xlink:href="#12934"/>
      <edge xlink:href="#12938"/>
      <edge xlink:href="#12939"/>
      <edge xlink:href="#12919"/>
      <edge xlink:href="#12924"/>
      <edge xlink:href="#12915"/>
      <edge xlink:href="#12926"/>
      <edge xlink:href="#12922"/>
      <edge xlink:href="#12913"/>
      <edge xlink:href="#12935"/>
      <edge xlink:href="#12932"/>
      <edge xlink:href="#12917"/>
      <edge xlink:href="#14581"/>
      <edge xlink:href="#14585"/>
      <edge xlink:href="#14621"/>
      <edge xlink:href="#14603"/>
      <edge xlink:href="#14609"/>
      <edge xlink:href="#14622"/>
      <edge xlink:href="#14610"/>
      <edge xlink:href="#14586"/>
      <edge xlink:href="#14625"/>
      <edge xlink:href="#14594"/>
      <edge xlink:href="#14582"/>
      <edge xlink:href="#14629"/>
      <edge xlink:href="#14630"/>
      <edge xlink:href="#14631"/>
      <edge xlink:href="#14596"/>
      <edge xlink:href="#14590"/>
      <edge xlink:href="#14580"/>
      <edge xlink:href="#14606"/>
      <edge xlink:href="#14601"/>
      <edge xlink:href="#14584"/>
      <edge xlink:href="#10655"/>
      <edge xlink:href="#10657"/>
      <edge xlink:href="#10651"/>
      <edge xlink:href="#10663"/>
      <edge xlink:href="#10664"/>
      <edge xlink:href="#10648"/>
      <edge xlink:href="#10654"/>
      <edge xlink:href="#10649"/>
      <edge xlink:href="#14113"/>
      <edge xlink:href="#14117"/>
      <edge xlink:href="#14162"/>
      <edge xlink:href="#14143"/>
      <edge xlink:href="#14149"/>
      <edge xlink:href="#14163"/>
      <edge xlink:href="#14150"/>
      <edge xlink:href="#14119"/>
      <edge xlink:href="#14167"/>
      <edge xlink:href="#14129"/>
      <edge xlink:href="#14114"/>
      <edge xlink:href="#14131"/>
      <edge xlink:href="#14125"/>
      <edge xlink:href="#14112"/>
      <edge xlink:href="#14146"/>
      <edge xlink:href="#14140"/>
      <edge xlink:href="#14116"/>
      <edge xlink:href="#9798"/>
      <edge xlink:href="#9796"/>
      <edge xlink:href="#9797"/>
      <edge xlink:href="#13807"/>
      <edge xlink:href="#13811"/>
      <edge xlink:href="#13840"/>
      <edge xlink:href="#13825"/>
      <edge xlink:href="#13830"/>
      <edge xlink:href="#13841"/>
      <edge xlink:href="#13831"/>
      <edge xlink:href="#13812"/>
      <edge xlink:href="#13818"/>
      <edge xlink:href="#13808"/>
      <edge xlink:href="#13819"/>
      <edge xlink:href="#13815"/>
      <edge xlink:href="#13805"/>
      <edge xlink:href="#13827"/>
      <edge xlink:href="#13823"/>
      <edge xlink:href="#13810"/>
      <edge xlink:href="#9837"/>
      <edge xlink:href="#9834"/>
      <edge xlink:href="#9831"/>
      <edge xlink:href="#9836"/>
      <edge xlink:href="#9832"/>
      <edge xlink:href="#10800"/>
      <edge xlink:href="#10801"/>
      <edge xlink:href="#10797"/>
      <edge xlink:href="#10807"/>
      <edge xlink:href="#10808"/>
      <edge xlink:href="#10804"/>
      <edge xlink:href="#10795"/>
      <edge xlink:href="#10817"/>
      <edge xlink:href="#10799"/>
      <edge xlink:href="#10796"/>
      <edge xlink:href="#9731"/>
      <edge xlink:href="#15527"/>
      <edge xlink:href="#15533"/>
      <edge xlink:href="#15570"/>
      <edge xlink:href="#15552"/>
      <edge xlink:href="#15561"/>
      <edge xlink:href="#15571"/>
      <edge xlink:href="#15562"/>
      <edge xlink:href="#15534"/>
      <edge xlink:href="#15575"/>
      <edge xlink:href="#15542"/>
      <edge xlink:href="#15529"/>
      <edge xlink:href="#15579"/>
      <edge xlink:href="#15580"/>
      <edge xlink:href="#15581"/>
      <edge xlink:href="#15543"/>
      <edge xlink:href="#15538"/>
      <edge xlink:href="#15583"/>
      <edge xlink:href="#15585"/>
      <edge xlink:href="#15526"/>
      <edge xlink:href="#15586"/>
      <edge xlink:href="#15588"/>
      <edge xlink:href="#15532"/>
      <edge xlink:href="#15551"/>
      <edge xlink:href="#14789"/>
      <edge xlink:href="#14795"/>
      <edge xlink:href="#14841"/>
      <edge xlink:href="#14819"/>
      <edge xlink:href="#14828"/>
      <edge xlink:href="#14842"/>
      <edge xlink:href="#14829"/>
      <edge xlink:href="#14796"/>
      <edge xlink:href="#14846"/>
      <edge xlink:href="#14805"/>
      <edge xlink:href="#14792"/>
      <edge xlink:href="#14850"/>
      <edge xlink:href="#14851"/>
      <edge xlink:href="#14852"/>
      <edge xlink:href="#14806"/>
      <edge xlink:href="#14800"/>
      <edge xlink:href="#14855"/>
      <edge xlink:href="#14857"/>
      <edge xlink:href="#14788"/>
      <edge xlink:href="#14822"/>
      <edge xlink:href="#14816"/>
      <edge xlink:href="#14794"/>
      <edge xlink:href="#15119"/>
      <edge xlink:href="#15124"/>
      <edge xlink:href="#15174"/>
      <edge xlink:href="#15151"/>
      <edge xlink:href="#15162"/>
      <edge xlink:href="#15175"/>
      <edge xlink:href="#15163"/>
      <edge xlink:href="#15126"/>
      <edge xlink:href="#15178"/>
      <edge xlink:href="#15137"/>
      <edge xlink:href="#15121"/>
      <edge xlink:href="#15182"/>
      <edge xlink:href="#15183"/>
      <edge xlink:href="#15184"/>
      <edge xlink:href="#15138"/>
      <edge xlink:href="#15131"/>
      <edge xlink:href="#15187"/>
      <edge xlink:href="#15189"/>
      <edge xlink:href="#15118"/>
      <edge xlink:href="#15190"/>
      <edge xlink:href="#15156"/>
      <edge xlink:href="#15123"/>
      <edge xlink:href="#15148"/>
      <edge xlink:href="#9805"/>
      <edge xlink:href="#9803"/>
      <edge xlink:href="#9807"/>
      <edge xlink:href="#9804"/>
      <edge xlink:href="#16028"/>
      <edge xlink:href="#15962"/>
      <edge xlink:href="#15966"/>
      <edge xlink:href="#16010"/>
      <edge xlink:href="#15990"/>
      <edge xlink:href="#15997"/>
      <edge xlink:href="#16012"/>
      <edge xlink:href="#15998"/>
      <edge xlink:href="#15968"/>
      <edge xlink:href="#16015"/>
      <edge xlink:href="#15977"/>
      <edge xlink:href="#15963"/>
      <edge xlink:href="#16019"/>
      <edge xlink:href="#16020"/>
      <edge xlink:href="#16021"/>
      <edge xlink:href="#15979"/>
      <edge xlink:href="#15973"/>
      <edge xlink:href="#16023"/>
      <edge xlink:href="#16024"/>
      <edge xlink:href="#15961"/>
      <edge xlink:href="#16025"/>
      <edge xlink:href="#15994"/>
      <edge xlink:href="#16027"/>
      <edge xlink:href="#15965"/>
      <edge xlink:href="#15987"/>
      <edge xlink:href="#11679"/>
      <edge xlink:href="#11695"/>
      <edge xlink:href="#11702"/>
      <edge xlink:href="#11680"/>
      <edge xlink:href="#11677"/>
      <edge xlink:href="#11689"/>
      <edge xlink:href="#11683"/>
      <edge xlink:href="#11674"/>
      <edge xlink:href="#11698"/>
      <edge xlink:href="#11675"/>
      <edge xlink:href="#14733"/>
      <edge xlink:href="#14738"/>
      <edge xlink:href="#14775"/>
      <edge xlink:href="#14756"/>
      <edge xlink:href="#14765"/>
      <edge xlink:href="#14766"/>
      <edge xlink:href="#14739"/>
      <edge xlink:href="#14779"/>
      <edge xlink:href="#14736"/>
      <edge xlink:href="#14782"/>
      <edge xlink:href="#14783"/>
      <edge xlink:href="#14742"/>
      <edge xlink:href="#14786"/>
      <edge xlink:href="#14732"/>
      <edge xlink:href="#14762"/>
    </graph>
  </att>
  <att>
    <graph id="17090" label="TP5_Module3" cy:registered="1">
      <node xlink:href="#9574"/>
      <node xlink:href="#9537"/>
      <node xlink:href="#9485"/>
      <node xlink:href="#9678"/>
      <node xlink:href="#9376"/>
      <node xlink:href="#9381"/>
      <node xlink:href="#9473"/>
      <node xlink:href="#9670"/>
      <node xlink:href="#9466"/>
      <node xlink:href="#9561"/>
      <node xlink:href="#9664"/>
      <node xlink:href="#9377"/>
      <node xlink:href="#9715"/>
      <node xlink:href="#9513"/>
      <node xlink:href="#9403"/>
      <node xlink:href="#9643"/>
      <node xlink:href="#9558"/>
      <node xlink:href="#9404"/>
      <node xlink:href="#9510"/>
      <node xlink:href="#9449"/>
      <node xlink:href="#9708"/>
      <node xlink:href="#9621"/>
      <node xlink:href="#9459"/>
      <node xlink:href="#9666"/>
      <node xlink:href="#9506"/>
      <node xlink:href="#9634"/>
      <node xlink:href="#9571"/>
      <node xlink:href="#9679"/>
      <edge xlink:href="#12270"/>
      <edge xlink:href="#12288"/>
      <edge xlink:href="#12255"/>
      <edge xlink:href="#12283"/>
      <edge xlink:href="#12280"/>
      <edge xlink:href="#12262"/>
      <edge xlink:href="#12263"/>
      <edge xlink:href="#12273"/>
      <edge xlink:href="#12257"/>
      <edge xlink:href="#12271"/>
      <edge xlink:href="#12279"/>
      <edge xlink:href="#12287"/>
      <edge xlink:href="#12277"/>
      <edge xlink:href="#11445"/>
      <edge xlink:href="#11416"/>
      <edge xlink:href="#11446"/>
      <edge xlink:href="#11423"/>
      <edge xlink:href="#11424"/>
      <edge xlink:href="#11436"/>
      <edge xlink:href="#11431"/>
      <edge xlink:href="#11417"/>
      <edge xlink:href="#11433"/>
      <edge xlink:href="#11442"/>
      <edge xlink:href="#11415"/>
      <edge xlink:href="#11438"/>
      <edge xlink:href="#10691"/>
      <edge xlink:href="#10679"/>
      <edge xlink:href="#10686"/>
      <edge xlink:href="#10687"/>
      <edge xlink:href="#10694"/>
      <edge xlink:href="#10680"/>
      <edge xlink:href="#10693"/>
      <edge xlink:href="#10678"/>
      <edge xlink:href="#15017"/>
      <edge xlink:href="#15044"/>
      <edge xlink:href="#15067"/>
      <edge xlink:href="#15035"/>
      <edge xlink:href="#15018"/>
      <edge xlink:href="#15057"/>
      <edge xlink:href="#15053"/>
      <edge xlink:href="#15050"/>
      <edge xlink:href="#15025"/>
      <edge xlink:href="#15026"/>
      <edge xlink:href="#15040"/>
      <edge xlink:href="#15060"/>
      <edge xlink:href="#15036"/>
      <edge xlink:href="#15070"/>
      <edge xlink:href="#15019"/>
      <edge xlink:href="#15062"/>
      <edge xlink:href="#15071"/>
      <edge xlink:href="#15066"/>
      <edge xlink:href="#15038"/>
      <edge xlink:href="#15047"/>
      <edge xlink:href="#15056"/>
      <edge xlink:href="#10519"/>
      <edge xlink:href="#10508"/>
      <edge xlink:href="#10514"/>
      <edge xlink:href="#10515"/>
      <edge xlink:href="#10522"/>
      <edge xlink:href="#10509"/>
      <edge xlink:href="#10524"/>
      <edge xlink:href="#10507"/>
      <edge xlink:href="#14725"/>
      <edge xlink:href="#14711"/>
      <edge xlink:href="#14721"/>
      <edge xlink:href="#14716"/>
      <edge xlink:href="#14705"/>
      <edge xlink:href="#14727"/>
      <edge xlink:href="#14706"/>
      <edge xlink:href="#14713"/>
      <edge xlink:href="#14729"/>
      <edge xlink:href="#14722"/>
      <edge xlink:href="#14730"/>
      <edge xlink:href="#14712"/>
      <edge xlink:href="#10391"/>
      <edge xlink:href="#10382"/>
      <edge xlink:href="#10387"/>
      <edge xlink:href="#10388"/>
      <edge xlink:href="#10392"/>
      <edge xlink:href="#10383"/>
      <edge xlink:href="#10381"/>
      <edge xlink:href="#11927"/>
      <edge xlink:href="#11935"/>
      <edge xlink:href="#11914"/>
      <edge xlink:href="#11939"/>
      <edge xlink:href="#11936"/>
      <edge xlink:href="#11920"/>
      <edge xlink:href="#11921"/>
      <edge xlink:href="#11929"/>
      <edge xlink:href="#11915"/>
      <edge xlink:href="#11928"/>
      <edge xlink:href="#11934"/>
      <edge xlink:href="#11943"/>
      <edge xlink:href="#11913"/>
      <edge xlink:href="#11932"/>
      <edge xlink:href="#14448"/>
      <edge xlink:href="#14471"/>
      <edge xlink:href="#14443"/>
      <edge xlink:href="#14453"/>
      <edge xlink:href="#14463"/>
      <edge xlink:href="#14432"/>
      <edge xlink:href="#14458"/>
      <edge xlink:href="#14454"/>
      <edge xlink:href="#14437"/>
      <edge xlink:href="#14438"/>
      <edge xlink:href="#14446"/>
      <edge xlink:href="#14465"/>
      <edge xlink:href="#14444"/>
      <edge xlink:href="#14433"/>
      <edge xlink:href="#14467"/>
      <edge xlink:href="#14470"/>
      <edge xlink:href="#14445"/>
      <edge xlink:href="#14452"/>
      <edge xlink:href="#14462"/>
      <edge xlink:href="#14431"/>
      <edge xlink:href="#9763"/>
      <edge xlink:href="#16421"/>
      <edge xlink:href="#16438"/>
      <edge xlink:href="#16458"/>
      <edge xlink:href="#16429"/>
      <edge xlink:href="#16443"/>
      <edge xlink:href="#16422"/>
      <edge xlink:href="#16451"/>
      <edge xlink:href="#16448"/>
      <edge xlink:href="#16468"/>
      <edge xlink:href="#16444"/>
      <edge xlink:href="#16426"/>
      <edge xlink:href="#16427"/>
      <edge xlink:href="#16435"/>
      <edge xlink:href="#16452"/>
      <edge xlink:href="#16432"/>
      <edge xlink:href="#16460"/>
      <edge xlink:href="#16454"/>
      <edge xlink:href="#16461"/>
      <edge xlink:href="#16462"/>
      <edge xlink:href="#16456"/>
      <edge xlink:href="#16433"/>
      <edge xlink:href="#16464"/>
      <edge xlink:href="#16465"/>
      <edge xlink:href="#16442"/>
      <edge xlink:href="#16450"/>
      <edge xlink:href="#11083"/>
      <edge xlink:href="#11094"/>
      <edge xlink:href="#11065"/>
      <edge xlink:href="#11074"/>
      <edge xlink:href="#11075"/>
      <edge xlink:href="#11088"/>
      <edge xlink:href="#11084"/>
      <edge xlink:href="#11067"/>
      <edge xlink:href="#11086"/>
      <edge xlink:href="#11093"/>
      <edge xlink:href="#11064"/>
      <edge xlink:href="#11090"/>
      <edge xlink:href="#9877"/>
      <edge xlink:href="#9878"/>
      <edge xlink:href="#9876"/>
      <edge xlink:href="#13864"/>
      <edge xlink:href="#13861"/>
      <edge xlink:href="#13856"/>
      <edge xlink:href="#13846"/>
      <edge xlink:href="#13847"/>
      <edge xlink:href="#13853"/>
      <edge xlink:href="#11855"/>
      <edge xlink:href="#11865"/>
      <edge xlink:href="#11838"/>
      <edge xlink:href="#11869"/>
      <edge xlink:href="#11866"/>
      <edge xlink:href="#11847"/>
      <edge xlink:href="#11848"/>
      <edge xlink:href="#11859"/>
      <edge xlink:href="#11840"/>
      <edge xlink:href="#11857"/>
      <edge xlink:href="#11864"/>
      <edge xlink:href="#11837"/>
      <edge xlink:href="#11861"/>
      <edge xlink:href="#9885"/>
      <edge xlink:href="#9891"/>
      <edge xlink:href="#9886"/>
      <edge xlink:href="#11029"/>
      <edge xlink:href="#11024"/>
      <edge xlink:href="#11027"/>
      <edge xlink:href="#11028"/>
      <edge xlink:href="#11031"/>
      <edge xlink:href="#11030"/>
      <edge xlink:href="#11034"/>
      <edge xlink:href="#11023"/>
      <edge xlink:href="#11032"/>
      <edge xlink:href="#10230"/>
      <edge xlink:href="#10236"/>
      <edge xlink:href="#10237"/>
      <edge xlink:href="#10231"/>
      <edge xlink:href="#16121"/>
      <edge xlink:href="#16146"/>
      <edge xlink:href="#16172"/>
      <edge xlink:href="#16138"/>
      <edge xlink:href="#16151"/>
      <edge xlink:href="#16122"/>
      <edge xlink:href="#16162"/>
      <edge xlink:href="#16156"/>
      <edge xlink:href="#16152"/>
      <edge xlink:href="#16173"/>
      <edge xlink:href="#16129"/>
      <edge xlink:href="#16130"/>
      <edge xlink:href="#16143"/>
      <edge xlink:href="#16164"/>
      <edge xlink:href="#16139"/>
      <edge xlink:href="#16176"/>
      <edge xlink:href="#16123"/>
      <edge xlink:href="#16166"/>
      <edge xlink:href="#16177"/>
      <edge xlink:href="#16179"/>
      <edge xlink:href="#16171"/>
      <edge xlink:href="#16141"/>
      <edge xlink:href="#16182"/>
      <edge xlink:href="#16183"/>
      <edge xlink:href="#16150"/>
      <edge xlink:href="#16161"/>
      <edge xlink:href="#13335"/>
      <edge xlink:href="#13345"/>
      <edge xlink:href="#13306"/>
      <edge xlink:href="#13340"/>
      <edge xlink:href="#13336"/>
      <edge xlink:href="#13313"/>
      <edge xlink:href="#13314"/>
      <edge xlink:href="#13326"/>
      <edge xlink:href="#13348"/>
      <edge xlink:href="#13322"/>
      <edge xlink:href="#13307"/>
      <edge xlink:href="#13351"/>
      <edge xlink:href="#13324"/>
      <edge xlink:href="#13332"/>
      <edge xlink:href="#13344"/>
      <edge xlink:href="#13305"/>
      <edge xlink:href="#13329"/>
      <edge xlink:href="#10326"/>
      <edge xlink:href="#10325"/>
      <edge xlink:href="#14536"/>
      <edge xlink:href="#14556"/>
      <edge xlink:href="#14575"/>
      <edge xlink:href="#14548"/>
      <edge xlink:href="#14568"/>
      <edge xlink:href="#14537"/>
      <edge xlink:href="#14564"/>
      <edge xlink:href="#14560"/>
      <edge xlink:href="#14543"/>
      <edge xlink:href="#14576"/>
      <edge xlink:href="#14544"/>
      <edge xlink:href="#14554"/>
      <edge xlink:href="#14569"/>
      <edge xlink:href="#14550"/>
      <edge xlink:href="#14579"/>
      <edge xlink:href="#14538"/>
      <edge xlink:href="#14570"/>
      <edge xlink:href="#14574"/>
      <edge xlink:href="#14552"/>
      <edge xlink:href="#14567"/>
      <edge xlink:href="#10973"/>
      <edge xlink:href="#10964"/>
      <edge xlink:href="#10970"/>
      <edge xlink:href="#10971"/>
      <edge xlink:href="#10977"/>
      <edge xlink:href="#10965"/>
      <edge xlink:href="#10976"/>
      <edge xlink:href="#10963"/>
      <edge xlink:href="#10979"/>
      <edge xlink:href="#13612"/>
      <edge xlink:href="#13622"/>
      <edge xlink:href="#13632"/>
      <edge xlink:href="#13600"/>
      <edge xlink:href="#13627"/>
      <edge xlink:href="#13623"/>
      <edge xlink:href="#13605"/>
      <edge xlink:href="#13606"/>
      <edge xlink:href="#13615"/>
      <edge xlink:href="#13634"/>
      <edge xlink:href="#13613"/>
      <edge xlink:href="#13601"/>
      <edge xlink:href="#13635"/>
      <edge xlink:href="#13640"/>
      <edge xlink:href="#13614"/>
      <edge xlink:href="#13621"/>
      <edge xlink:href="#13631"/>
      <edge xlink:href="#13599"/>
      <edge xlink:href="#13618"/>
      <edge xlink:href="#12171"/>
      <edge xlink:href="#12183"/>
      <edge xlink:href="#12191"/>
      <edge xlink:href="#12163"/>
      <edge xlink:href="#12188"/>
      <edge xlink:href="#12184"/>
      <edge xlink:href="#12167"/>
      <edge xlink:href="#12168"/>
      <edge xlink:href="#12176"/>
      <edge xlink:href="#12173"/>
      <edge xlink:href="#12174"/>
      <edge xlink:href="#12181"/>
      <edge xlink:href="#12190"/>
      <edge xlink:href="#12162"/>
      <edge xlink:href="#12178"/>
      <edge xlink:href="#15077"/>
      <edge xlink:href="#15092"/>
      <edge xlink:href="#15111"/>
      <edge xlink:href="#15086"/>
      <edge xlink:href="#15096"/>
      <edge xlink:href="#15078"/>
      <edge xlink:href="#15104"/>
      <edge xlink:href="#15100"/>
      <edge xlink:href="#15097"/>
      <edge xlink:href="#15084"/>
      <edge xlink:href="#15085"/>
      <edge xlink:href="#15090"/>
      <edge xlink:href="#15106"/>
      <edge xlink:href="#15087"/>
      <edge xlink:href="#15113"/>
      <edge xlink:href="#15079"/>
      <edge xlink:href="#15114"/>
      <edge xlink:href="#15110"/>
      <edge xlink:href="#15089"/>
      <edge xlink:href="#15117"/>
      <edge xlink:href="#15094"/>
      <edge xlink:href="#15103"/>
    </graph>
  </att>
  <att>
    <graph id="17100" label="TP5_Module4" cy:registered="1">
      <node xlink:href="#9567"/>
      <node xlink:href="#9476"/>
      <node xlink:href="#9637"/>
      <node xlink:href="#9568"/>
      <node xlink:href="#9427"/>
      <node xlink:href="#9693"/>
      <node xlink:href="#9649"/>
      <node xlink:href="#9644"/>
      <node xlink:href="#9544"/>
      <node xlink:href="#9471"/>
      <node xlink:href="#9550"/>
      <node xlink:href="#9400"/>
      <node xlink:href="#9458"/>
      <node xlink:href="#9465"/>
      <node xlink:href="#9588"/>
      <node xlink:href="#9565"/>
      <node xlink:href="#9653"/>
      <node xlink:href="#9396"/>
      <node xlink:href="#9694"/>
      <node xlink:href="#9490"/>
      <node xlink:href="#9573"/>
      <node xlink:href="#9511"/>
      <edge xlink:href="#12093"/>
      <edge xlink:href="#12079"/>
      <edge xlink:href="#12095"/>
      <edge xlink:href="#12087"/>
      <edge xlink:href="#12081"/>
      <edge xlink:href="#12088"/>
      <edge xlink:href="#12086"/>
      <edge xlink:href="#10556"/>
      <edge xlink:href="#10567"/>
      <edge xlink:href="#10559"/>
      <edge xlink:href="#10566"/>
      <edge xlink:href="#13688"/>
      <edge xlink:href="#13675"/>
      <edge xlink:href="#13681"/>
      <edge xlink:href="#13666"/>
      <edge xlink:href="#13684"/>
      <edge xlink:href="#13674"/>
      <edge xlink:href="#13667"/>
      <edge xlink:href="#13677"/>
      <edge xlink:href="#13685"/>
      <edge xlink:href="#13672"/>
      <edge xlink:href="#12106"/>
      <edge xlink:href="#12124"/>
      <edge xlink:href="#12121"/>
      <edge xlink:href="#12110"/>
      <edge xlink:href="#12127"/>
      <edge xlink:href="#12119"/>
      <edge xlink:href="#10054"/>
      <edge xlink:href="#15628"/>
      <edge xlink:href="#15656"/>
      <edge xlink:href="#15647"/>
      <edge xlink:href="#15650"/>
      <edge xlink:href="#15626"/>
      <edge xlink:href="#15641"/>
      <edge xlink:href="#15658"/>
      <edge xlink:href="#15613"/>
      <edge xlink:href="#15644"/>
      <edge xlink:href="#15625"/>
      <edge xlink:href="#15616"/>
      <edge xlink:href="#15659"/>
      <edge xlink:href="#15630"/>
      <edge xlink:href="#15645"/>
      <edge xlink:href="#15660"/>
      <edge xlink:href="#15646"/>
      <edge xlink:href="#15624"/>
      <edge xlink:href="#13967"/>
      <edge xlink:href="#13963"/>
      <edge xlink:href="#13958"/>
      <edge xlink:href="#13969"/>
      <edge xlink:href="#13945"/>
      <edge xlink:href="#13960"/>
      <edge xlink:href="#13953"/>
      <edge xlink:href="#13947"/>
      <edge xlink:href="#13955"/>
      <edge xlink:href="#13961"/>
      <edge xlink:href="#13890"/>
      <edge xlink:href="#13886"/>
      <edge xlink:href="#13881"/>
      <edge xlink:href="#13870"/>
      <edge xlink:href="#13882"/>
      <edge xlink:href="#13873"/>
      <edge xlink:href="#13872"/>
      <edge xlink:href="#13875"/>
      <edge xlink:href="#13883"/>
      <edge xlink:href="#11562"/>
      <edge xlink:href="#11567"/>
      <edge xlink:href="#11568"/>
      <edge xlink:href="#11565"/>
      <edge xlink:href="#10483"/>
      <edge xlink:href="#10482"/>
      <edge xlink:href="#10486"/>
      <edge xlink:href="#10494"/>
      <edge xlink:href="#11742"/>
      <edge xlink:href="#11733"/>
      <edge xlink:href="#11741"/>
      <edge xlink:href="#11735"/>
      <edge xlink:href="#11744"/>
      <edge xlink:href="#11739"/>
      <edge xlink:href="#10318"/>
      <edge xlink:href="#10314"/>
      <edge xlink:href="#10372"/>
      <edge xlink:href="#10374"/>
      <edge xlink:href="#10377"/>
      <edge xlink:href="#12638"/>
      <edge xlink:href="#12623"/>
      <edge xlink:href="#12633"/>
      <edge xlink:href="#12612"/>
      <edge xlink:href="#12635"/>
      <edge xlink:href="#12622"/>
      <edge xlink:href="#12615"/>
      <edge xlink:href="#12626"/>
      <edge xlink:href="#12636"/>
      <edge xlink:href="#12637"/>
      <edge xlink:href="#12621"/>
      <edge xlink:href="#12027"/>
      <edge xlink:href="#12033"/>
      <edge xlink:href="#12017"/>
      <edge xlink:href="#12026"/>
      <edge xlink:href="#12020"/>
      <edge xlink:href="#12029"/>
      <edge xlink:href="#12024"/>
      <edge xlink:href="#14056"/>
      <edge xlink:href="#14078"/>
      <edge xlink:href="#14109"/>
      <edge xlink:href="#14101"/>
      <edge xlink:href="#14104"/>
      <edge xlink:href="#14075"/>
      <edge xlink:href="#14094"/>
      <edge xlink:href="#14055"/>
      <edge xlink:href="#14098"/>
      <edge xlink:href="#14073"/>
      <edge xlink:href="#14063"/>
      <edge xlink:href="#14081"/>
      <edge xlink:href="#14099"/>
      <edge xlink:href="#14100"/>
      <edge xlink:href="#14072"/>
      <edge xlink:href="#15726"/>
      <edge xlink:href="#15692"/>
      <edge xlink:href="#15714"/>
      <edge xlink:href="#15706"/>
      <edge xlink:href="#15709"/>
      <edge xlink:href="#15690"/>
      <edge xlink:href="#15701"/>
      <edge xlink:href="#15716"/>
      <edge xlink:href="#15679"/>
      <edge xlink:href="#15703"/>
      <edge xlink:href="#15689"/>
      <edge xlink:href="#15682"/>
      <edge xlink:href="#15717"/>
      <edge xlink:href="#15693"/>
      <edge xlink:href="#15704"/>
      <edge xlink:href="#15718"/>
      <edge xlink:href="#15705"/>
      <edge xlink:href="#15688"/>
      <edge xlink:href="#10794"/>
      <edge xlink:href="#10793"/>
      <edge xlink:href="#10783"/>
      <edge xlink:href="#10792"/>
      <edge xlink:href="#10786"/>
      <edge xlink:href="#10791"/>
      <edge xlink:href="#12223"/>
      <edge xlink:href="#12236"/>
      <edge xlink:href="#12235"/>
      <edge xlink:href="#12248"/>
      <edge xlink:href="#12251"/>
      <edge xlink:href="#12227"/>
      <edge xlink:href="#12238"/>
      <edge xlink:href="#12252"/>
      <edge xlink:href="#12245"/>
      <edge xlink:href="#12253"/>
      <edge xlink:href="#12234"/>
      <edge xlink:href="#11037"/>
      <edge xlink:href="#11043"/>
      <edge xlink:href="#11041"/>
    </graph>
  </att>
  <att>
    <graph id="17110" label="TP5_Module5" cy:registered="1">
      <node xlink:href="#9683"/>
      <node xlink:href="#9547"/>
      <node xlink:href="#9475"/>
      <node xlink:href="#9665"/>
      <node xlink:href="#9528"/>
      <node xlink:href="#9488"/>
      <node xlink:href="#9607"/>
      <node xlink:href="#9534"/>
      <node xlink:href="#9448"/>
      <node xlink:href="#9686"/>
      <node xlink:href="#9718"/>
      <node xlink:href="#9627"/>
      <node xlink:href="#9652"/>
      <node xlink:href="#9638"/>
      <node xlink:href="#9615"/>
      <node xlink:href="#9726"/>
      <node xlink:href="#9489"/>
      <node xlink:href="#9580"/>
      <node xlink:href="#9371"/>
      <node xlink:href="#9410"/>
      <edge xlink:href="#15282"/>
      <edge xlink:href="#15260"/>
      <edge xlink:href="#15272"/>
      <edge xlink:href="#15237"/>
      <edge xlink:href="#15274"/>
      <edge xlink:href="#15288"/>
      <edge xlink:href="#15294"/>
      <edge xlink:href="#15284"/>
      <edge xlink:href="#15264"/>
      <edge xlink:href="#15271"/>
      <edge xlink:href="#15245"/>
      <edge xlink:href="#15265"/>
      <edge xlink:href="#15278"/>
      <edge xlink:href="#15290"/>
      <edge xlink:href="#15287"/>
      <edge xlink:href="#15254"/>
      <edge xlink:href="#11671"/>
      <edge xlink:href="#11641"/>
      <edge xlink:href="#11664"/>
      <edge xlink:href="#11670"/>
      <edge xlink:href="#11649"/>
      <edge xlink:href="#11665"/>
      <edge xlink:href="#11656"/>
      <edge xlink:href="#10543"/>
      <edge xlink:href="#14510"/>
      <edge xlink:href="#14512"/>
      <edge xlink:href="#14480"/>
      <edge xlink:href="#14526"/>
      <edge xlink:href="#14502"/>
      <edge xlink:href="#14509"/>
      <edge xlink:href="#14486"/>
      <edge xlink:href="#14503"/>
      <edge xlink:href="#14516"/>
      <edge xlink:href="#14531"/>
      <edge xlink:href="#14494"/>
      <edge xlink:href="#14524"/>
      <edge xlink:href="#11259"/>
      <edge xlink:href="#11281"/>
      <edge xlink:href="#11265"/>
      <edge xlink:href="#11282"/>
      <edge xlink:href="#11274"/>
      <edge xlink:href="#11277"/>
      <edge xlink:href="#10729"/>
      <edge xlink:href="#10737"/>
      <edge xlink:href="#10746"/>
      <edge xlink:href="#10751"/>
      <edge xlink:href="#12995"/>
      <edge xlink:href="#12964"/>
      <edge xlink:href="#12998"/>
      <edge xlink:href="#12987"/>
      <edge xlink:href="#12994"/>
      <edge xlink:href="#12972"/>
      <edge xlink:href="#12988"/>
      <edge xlink:href="#13003"/>
      <edge xlink:href="#12980"/>
      <edge xlink:href="#12984"/>
      <edge xlink:href="#11369"/>
      <edge xlink:href="#11396"/>
      <edge xlink:href="#11378"/>
      <edge xlink:href="#11401"/>
      <edge xlink:href="#11397"/>
      <edge xlink:href="#11387"/>
      <edge xlink:href="#11393"/>
      <edge xlink:href="#10220"/>
      <edge xlink:href="#15418"/>
      <edge xlink:href="#15398"/>
      <edge xlink:href="#15409"/>
      <edge xlink:href="#15377"/>
      <edge xlink:href="#15411"/>
      <edge xlink:href="#15424"/>
      <edge xlink:href="#15428"/>
      <edge xlink:href="#15420"/>
      <edge xlink:href="#15402"/>
      <edge xlink:href="#15408"/>
      <edge xlink:href="#15383"/>
      <edge xlink:href="#15403"/>
      <edge xlink:href="#15414"/>
      <edge xlink:href="#15425"/>
      <edge xlink:href="#15423"/>
      <edge xlink:href="#15433"/>
      <edge xlink:href="#15392"/>
      <edge xlink:href="#16626"/>
      <edge xlink:href="#16593"/>
      <edge xlink:href="#16613"/>
      <edge xlink:href="#16596"/>
      <edge xlink:href="#16604"/>
      <edge xlink:href="#16588"/>
      <edge xlink:href="#16618"/>
      <edge xlink:href="#16615"/>
      <edge xlink:href="#16598"/>
      <edge xlink:href="#16603"/>
      <edge xlink:href="#16599"/>
      <edge xlink:href="#16608"/>
      <edge xlink:href="#16620"/>
      <edge xlink:href="#16617"/>
      <edge xlink:href="#16625"/>
      <edge xlink:href="#13492"/>
      <edge xlink:href="#13501"/>
      <edge xlink:href="#13472"/>
      <edge xlink:href="#13504"/>
      <edge xlink:href="#13514"/>
      <edge xlink:href="#13494"/>
      <edge xlink:href="#13500"/>
      <edge xlink:href="#13480"/>
      <edge xlink:href="#13495"/>
      <edge xlink:href="#13508"/>
      <edge xlink:href="#13488"/>
      <edge xlink:href="#13513"/>
      <edge xlink:href="#14018"/>
      <edge xlink:href="#14025"/>
      <edge xlink:href="#13999"/>
      <edge xlink:href="#14042"/>
      <edge xlink:href="#14038"/>
      <edge xlink:href="#14021"/>
      <edge xlink:href="#14024"/>
      <edge xlink:href="#14008"/>
      <edge xlink:href="#14022"/>
      <edge xlink:href="#14031"/>
      <edge xlink:href="#14041"/>
      <edge xlink:href="#14036"/>
      <edge xlink:href="#13705"/>
      <edge xlink:href="#13713"/>
      <edge xlink:href="#13696"/>
      <edge xlink:href="#13720"/>
      <edge xlink:href="#13707"/>
      <edge xlink:href="#13712"/>
      <edge xlink:href="#13708"/>
      <edge xlink:href="#13716"/>
      <edge xlink:href="#13723"/>
      <edge xlink:href="#13719"/>
      <edge xlink:href="#13152"/>
      <edge xlink:href="#13161"/>
      <edge xlink:href="#13128"/>
      <edge xlink:href="#13164"/>
      <edge xlink:href="#13155"/>
      <edge xlink:href="#13160"/>
      <edge xlink:href="#13137"/>
      <edge xlink:href="#13156"/>
      <edge xlink:href="#13168"/>
      <edge xlink:href="#13146"/>
      <edge xlink:href="#13171"/>
      <edge xlink:href="#16993"/>
      <edge xlink:href="#16951"/>
      <edge xlink:href="#16977"/>
      <edge xlink:href="#16956"/>
      <edge xlink:href="#16965"/>
      <edge xlink:href="#16968"/>
      <edge xlink:href="#16934"/>
      <edge xlink:href="#16984"/>
      <edge xlink:href="#16988"/>
      <edge xlink:href="#16979"/>
      <edge xlink:href="#16958"/>
      <edge xlink:href="#17001"/>
      <edge xlink:href="#16964"/>
      <edge xlink:href="#16944"/>
      <edge xlink:href="#16959"/>
      <edge xlink:href="#16972"/>
      <edge xlink:href="#16986"/>
      <edge xlink:href="#16983"/>
      <edge xlink:href="#16991"/>
      <edge xlink:href="#10761"/>
      <edge xlink:href="#10777"/>
      <edge xlink:href="#10766"/>
      <edge xlink:href="#10772"/>
      <edge xlink:href="#10775"/>
      <edge xlink:href="#12434"/>
      <edge xlink:href="#12437"/>
      <edge xlink:href="#12401"/>
      <edge xlink:href="#12426"/>
      <edge xlink:href="#12433"/>
      <edge xlink:href="#12409"/>
      <edge xlink:href="#12427"/>
      <edge xlink:href="#12418"/>
      <edge xlink:href="#12422"/>
      <edge xlink:href="#9929"/>
    </graph>
  </att>
  <att>
    <graph id="17120" label="TP5_Module6" cy:registered="1">
      <node xlink:href="#9578"/>
      <node xlink:href="#9584"/>
      <node xlink:href="#9412"/>
      <node xlink:href="#9656"/>
      <node xlink:href="#9487"/>
      <node xlink:href="#9570"/>
      <node xlink:href="#9438"/>
      <node xlink:href="#9594"/>
      <node xlink:href="#9372"/>
      <node xlink:href="#9452"/>
      <node xlink:href="#9542"/>
      <node xlink:href="#9504"/>
      <node xlink:href="#9601"/>
      <node xlink:href="#9557"/>
      <node xlink:href="#9600"/>
      <node xlink:href="#9579"/>
      <node xlink:href="#9712"/>
      <node xlink:href="#9569"/>
      <edge xlink:href="#12382"/>
      <edge xlink:href="#12379"/>
      <edge xlink:href="#12528"/>
      <edge xlink:href="#12530"/>
      <edge xlink:href="#12532"/>
      <edge xlink:href="#12524"/>
      <edge xlink:href="#12525"/>
      <edge xlink:href="#12533"/>
      <edge xlink:href="#9943"/>
      <edge xlink:href="#14227"/>
      <edge xlink:href="#14231"/>
      <edge xlink:href="#14226"/>
      <edge xlink:href="#14233"/>
      <edge xlink:href="#14223"/>
      <edge xlink:href="#14238"/>
      <edge xlink:href="#14224"/>
      <edge xlink:href="#14235"/>
      <edge xlink:href="#14240"/>
      <edge xlink:href="#14236"/>
      <edge xlink:href="#10720"/>
      <edge xlink:href="#10721"/>
      <edge xlink:href="#12153"/>
      <edge xlink:href="#12152"/>
      <edge xlink:href="#12157"/>
      <edge xlink:href="#12158"/>
      <edge xlink:href="#12150"/>
      <edge xlink:href="#12151"/>
      <edge xlink:href="#12159"/>
      <edge xlink:href="#12731"/>
      <edge xlink:href="#12730"/>
      <edge xlink:href="#12735"/>
      <edge xlink:href="#12736"/>
      <edge xlink:href="#12728"/>
      <edge xlink:href="#12740"/>
      <edge xlink:href="#12729"/>
      <edge xlink:href="#12737"/>
      <edge xlink:href="#12738"/>
      <edge xlink:href="#10270"/>
      <edge xlink:href="#10953"/>
      <edge xlink:href="#10949"/>
      <edge xlink:href="#10951"/>
      <edge xlink:href="#12853"/>
      <edge xlink:href="#12854"/>
      <edge xlink:href="#12852"/>
      <edge xlink:href="#11828"/>
      <edge xlink:href="#11827"/>
      <edge xlink:href="#11824"/>
      <edge xlink:href="#11825"/>
      <edge xlink:href="#12850"/>
      <edge xlink:href="#12851"/>
      <edge xlink:href="#12843"/>
      <edge xlink:href="#12840"/>
      <edge xlink:href="#12395"/>
      <edge xlink:href="#12392"/>
      <edge xlink:href="#12391"/>
      <edge xlink:href="#16340"/>
      <edge xlink:href="#16339"/>
      <edge xlink:href="#16344"/>
      <edge xlink:href="#16335"/>
      <edge xlink:href="#16349"/>
      <edge xlink:href="#16336"/>
      <edge xlink:href="#16351"/>
      <edge xlink:href="#16347"/>
      <edge xlink:href="#16356"/>
      <edge xlink:href="#12145"/>
      <edge xlink:href="#12147"/>
      <edge xlink:href="#12144"/>
    </graph>
  </att>
  <att>
    <graph id="17130" label="TP5_Module7" cy:registered="1">
      <node xlink:href="#9700"/>
      <node xlink:href="#9658"/>
      <node xlink:href="#9535"/>
      <node xlink:href="#9645"/>
      <node xlink:href="#9383"/>
      <node xlink:href="#9618"/>
      <node xlink:href="#9441"/>
      <node xlink:href="#9586"/>
      <node xlink:href="#9554"/>
      <node xlink:href="#9681"/>
      <node xlink:href="#9677"/>
      <node xlink:href="#9564"/>
      <node xlink:href="#9390"/>
      <node xlink:href="#9368"/>
      <node xlink:href="#9566"/>
      <node xlink:href="#9713"/>
      <node xlink:href="#9360"/>
      <node xlink:href="#9646"/>
      <edge xlink:href="#15947"/>
      <edge xlink:href="#15951"/>
      <edge xlink:href="#15954"/>
      <edge xlink:href="#15958"/>
      <edge xlink:href="#15923"/>
      <edge xlink:href="#15943"/>
      <edge xlink:href="#15957"/>
      <edge xlink:href="#15942"/>
      <edge xlink:href="#14256"/>
      <edge xlink:href="#14261"/>
      <edge xlink:href="#14260"/>
      <edge xlink:href="#14276"/>
      <edge xlink:href="#14282"/>
      <edge xlink:href="#11402"/>
      <edge xlink:href="#13893"/>
      <edge xlink:href="#13896"/>
      <edge xlink:href="#13892"/>
      <edge xlink:href="#13895"/>
      <edge xlink:href="#9788"/>
      <edge xlink:href="#13221"/>
      <edge xlink:href="#13229"/>
      <edge xlink:href="#13228"/>
      <edge xlink:href="#13262"/>
      <edge xlink:href="#13266"/>
      <edge xlink:href="#13269"/>
      <edge xlink:href="#12542"/>
      <edge xlink:href="#11783"/>
      <edge xlink:href="#11784"/>
      <edge xlink:href="#15207"/>
      <edge xlink:href="#15209"/>
      <edge xlink:href="#15201"/>
      <edge xlink:href="#15203"/>
      <edge xlink:href="#14995"/>
      <edge xlink:href="#15011"/>
      <edge xlink:href="#15006"/>
      <edge xlink:href="#12007"/>
      <edge xlink:href="#9814"/>
      <edge xlink:href="#12041"/>
      <edge xlink:href="#12042"/>
      <edge xlink:href="#16386"/>
      <edge xlink:href="#16388"/>
      <edge xlink:href="#16382"/>
      <edge xlink:href="#16366"/>
      <edge xlink:href="#16384"/>
      <edge xlink:href="#13901"/>
      <edge xlink:href="#13912"/>
      <edge xlink:href="#13911"/>
      <edge xlink:href="#13914"/>
    </graph>
  </att>
  <att>
    <graph id="17140" label="TP5_Module8" cy:registered="1">
      <node xlink:href="#9517"/>
      <node xlink:href="#9723"/>
      <node xlink:href="#9382"/>
      <node xlink:href="#9722"/>
      <node xlink:href="#9432"/>
      <node xlink:href="#9498"/>
      <node xlink:href="#9433"/>
      <node xlink:href="#9576"/>
      <node xlink:href="#9420"/>
      <node xlink:href="#9445"/>
      <node xlink:href="#9507"/>
      <node xlink:href="#9464"/>
      <node xlink:href="#9531"/>
      <node xlink:href="#9563"/>
      <node xlink:href="#9434"/>
      <node xlink:href="#9620"/>
      <node xlink:href="#9724"/>
      <edge xlink:href="#11138"/>
      <edge xlink:href="#11139"/>
      <edge xlink:href="#11146"/>
      <edge xlink:href="#11135"/>
      <edge xlink:href="#11141"/>
      <edge xlink:href="#11137"/>
      <edge xlink:href="#11140"/>
      <edge xlink:href="#11147"/>
      <edge xlink:href="#16834"/>
      <edge xlink:href="#16835"/>
      <edge xlink:href="#16841"/>
      <edge xlink:href="#16829"/>
      <edge xlink:href="#16851"/>
      <edge xlink:href="#16836"/>
      <edge xlink:href="#16838"/>
      <edge xlink:href="#16854"/>
      <edge xlink:href="#16869"/>
      <edge xlink:href="#16857"/>
      <edge xlink:href="#16833"/>
      <edge xlink:href="#16837"/>
      <edge xlink:href="#16845"/>
      <edge xlink:href="#16846"/>
      <edge xlink:href="#16842"/>
      <edge xlink:href="#16781"/>
      <edge xlink:href="#16792"/>
      <edge xlink:href="#16778"/>
      <edge xlink:href="#16801"/>
      <edge xlink:href="#16782"/>
      <edge xlink:href="#16804"/>
      <edge xlink:href="#16780"/>
      <edge xlink:href="#16784"/>
      <edge xlink:href="#16794"/>
      <edge xlink:href="#16795"/>
      <edge xlink:href="#16793"/>
      <edge xlink:href="#10085"/>
      <edge xlink:href="#10087"/>
      <edge xlink:href="#10881"/>
      <edge xlink:href="#10878"/>
      <edge xlink:href="#10880"/>
      <edge xlink:href="#10091"/>
      <edge xlink:href="#10090"/>
      <edge xlink:href="#12337"/>
      <edge xlink:href="#12338"/>
      <edge xlink:href="#12350"/>
      <edge xlink:href="#12339"/>
      <edge xlink:href="#12327"/>
      <edge xlink:href="#12360"/>
      <edge xlink:href="#12335"/>
      <edge xlink:href="#12342"/>
      <edge xlink:href="#12353"/>
      <edge xlink:href="#12354"/>
      <edge xlink:href="#12351"/>
      <edge xlink:href="#9989"/>
      <edge xlink:href="#10195"/>
      <edge xlink:href="#10200"/>
      <edge xlink:href="#10992"/>
      <edge xlink:href="#10993"/>
      <edge xlink:href="#11002"/>
      <edge xlink:href="#10994"/>
      <edge xlink:href="#10990"/>
      <edge xlink:href="#10358"/>
      <edge xlink:href="#10363"/>
      <edge xlink:href="#10366"/>
      <edge xlink:href="#11329"/>
      <edge xlink:href="#11330"/>
      <edge xlink:href="#11338"/>
      <edge xlink:href="#11331"/>
      <edge xlink:href="#11326"/>
      <edge xlink:href="#11334"/>
      <edge xlink:href="#11328"/>
      <edge xlink:href="#11332"/>
      <edge xlink:href="#11341"/>
      <edge xlink:href="#11339"/>
      <edge xlink:href="#11987"/>
      <edge xlink:href="#11988"/>
      <edge xlink:href="#11998"/>
      <edge xlink:href="#11989"/>
      <edge xlink:href="#11982"/>
      <edge xlink:href="#11994"/>
      <edge xlink:href="#11986"/>
      <edge xlink:href="#11991"/>
      <edge xlink:href="#12001"/>
      <edge xlink:href="#12002"/>
      <edge xlink:href="#11999"/>
      <edge xlink:href="#10104"/>
      <edge xlink:href="#10105"/>
      <edge xlink:href="#10102"/>
      <edge xlink:href="#13293"/>
      <edge xlink:href="#13296"/>
      <edge xlink:href="#13291"/>
      <edge xlink:href="#13297"/>
      <edge xlink:href="#13298"/>
      <edge xlink:href="#16876"/>
      <edge xlink:href="#16877"/>
      <edge xlink:href="#16872"/>
      <edge xlink:href="#16892"/>
      <edge xlink:href="#16881"/>
      <edge xlink:href="#16905"/>
      <edge xlink:href="#16897"/>
      <edge xlink:href="#16875"/>
      <edge xlink:href="#16879"/>
      <edge xlink:href="#16887"/>
      <edge xlink:href="#16888"/>
    </graph>
  </att>
  <att>
    <graph id="17150" label="TP5_Module9" cy:registered="1">
      <node xlink:href="#9456"/>
      <node xlink:href="#9596"/>
      <node xlink:href="#9526"/>
      <node xlink:href="#9536"/>
      <node xlink:href="#9401"/>
      <node xlink:href="#9353"/>
      <node xlink:href="#9657"/>
      <node xlink:href="#9707"/>
      <node xlink:href="#9692"/>
      <node xlink:href="#9706"/>
      <node xlink:href="#9705"/>
      <node xlink:href="#9553"/>
      <node xlink:href="#9616"/>
      <node xlink:href="#9439"/>
      <node xlink:href="#9519"/>
      <node xlink:href="#9509"/>
      <node xlink:href="#9461"/>
      <edge xlink:href="#12767"/>
      <edge xlink:href="#11228"/>
      <edge xlink:href="#11230"/>
      <edge xlink:href="#11232"/>
      <edge xlink:href="#11233"/>
      <edge xlink:href="#11407"/>
      <edge xlink:href="#11410"/>
      <edge xlink:href="#11412"/>
      <edge xlink:href="#11411"/>
      <edge xlink:href="#9865"/>
      <edge xlink:href="#14253"/>
      <edge xlink:href="#14249"/>
      <edge xlink:href="#14248"/>
      <edge xlink:href="#14251"/>
      <edge xlink:href="#14254"/>
      <edge xlink:href="#14250"/>
      <edge xlink:href="#16115"/>
      <edge xlink:href="#16106"/>
      <edge xlink:href="#16116"/>
      <edge xlink:href="#16108"/>
      <edge xlink:href="#16112"/>
      <edge xlink:href="#16109"/>
      <edge xlink:href="#16111"/>
      <edge xlink:href="#16113"/>
      <edge xlink:href="#16117"/>
      <edge xlink:href="#16118"/>
      <edge xlink:href="#16110"/>
      <edge xlink:href="#15602"/>
      <edge xlink:href="#15589"/>
      <edge xlink:href="#15599"/>
      <edge xlink:href="#15595"/>
      <edge xlink:href="#15591"/>
      <edge xlink:href="#15598"/>
      <edge xlink:href="#15594"/>
      <edge xlink:href="#15593"/>
      <edge xlink:href="#15597"/>
      <edge xlink:href="#15600"/>
      <edge xlink:href="#15596"/>
      <edge xlink:href="#16103"/>
      <edge xlink:href="#16096"/>
      <edge xlink:href="#16104"/>
      <edge xlink:href="#16099"/>
      <edge xlink:href="#16098"/>
      <edge xlink:href="#16095"/>
      <edge xlink:href="#16101"/>
      <edge xlink:href="#16105"/>
      <edge xlink:href="#16097"/>
      <edge xlink:href="#16091"/>
      <edge xlink:href="#16088"/>
      <edge xlink:href="#16082"/>
      <edge xlink:href="#16092"/>
      <edge xlink:href="#16085"/>
      <edge xlink:href="#16084"/>
      <edge xlink:href="#16081"/>
      <edge xlink:href="#16089"/>
      <edge xlink:href="#16083"/>
      <edge xlink:href="#13174"/>
      <edge xlink:href="#13176"/>
      <edge xlink:href="#13180"/>
      <edge xlink:href="#13177"/>
      <edge xlink:href="#13179"/>
      <edge xlink:href="#13178"/>
      <edge xlink:href="#11170"/>
      <edge xlink:href="#11174"/>
      <edge xlink:href="#11172"/>
      <edge xlink:href="#11173"/>
      <edge xlink:href="#11021"/>
      <edge xlink:href="#10334"/>
      <edge xlink:href="#10332"/>
    </graph>
  </att>
  <att>
    <graph id="17160" label="TP5_Module10" cy:registered="1">
      <node xlink:href="#9650"/>
      <node xlink:href="#9470"/>
      <node xlink:href="#9523"/>
      <node xlink:href="#9454"/>
      <node xlink:href="#9628"/>
      <node xlink:href="#9502"/>
      <node xlink:href="#9402"/>
      <node xlink:href="#9419"/>
      <node xlink:href="#9481"/>
      <node xlink:href="#9572"/>
      <node xlink:href="#9392"/>
      <node xlink:href="#9702"/>
      <node xlink:href="#9418"/>
      <node xlink:href="#9714"/>
      <node xlink:href="#9391"/>
      <node xlink:href="#9626"/>
      <edge xlink:href="#13984"/>
      <edge xlink:href="#13987"/>
      <edge xlink:href="#13974"/>
      <edge xlink:href="#13979"/>
      <edge xlink:href="#10465"/>
      <edge xlink:href="#11188"/>
      <edge xlink:href="#11187"/>
      <edge xlink:href="#10286"/>
      <edge xlink:href="#10287"/>
      <edge xlink:href="#10288"/>
      <edge xlink:href="#13523"/>
      <edge xlink:href="#13521"/>
      <edge xlink:href="#13518"/>
      <edge xlink:href="#13528"/>
      <edge xlink:href="#13519"/>
      <edge xlink:href="#13520"/>
      <edge xlink:href="#10922"/>
      <edge xlink:href="#10924"/>
      <edge xlink:href="#9871"/>
      <edge xlink:href="#9980"/>
      <edge xlink:href="#9981"/>
      <edge xlink:href="#10619"/>
      <edge xlink:href="#10623"/>
      <edge xlink:href="#10621"/>
      <edge xlink:href="#12201"/>
      <edge xlink:href="#12207"/>
      <edge xlink:href="#16037"/>
      <edge xlink:href="#16035"/>
      <edge xlink:href="#16032"/>
      <edge xlink:href="#16043"/>
      <edge xlink:href="#16034"/>
      <edge xlink:href="#16044"/>
      <edge xlink:href="#9979"/>
      <edge xlink:href="#16408"/>
      <edge xlink:href="#16415"/>
      <edge xlink:href="#16401"/>
      <edge xlink:href="#16407"/>
      <edge xlink:href="#16413"/>
      <edge xlink:href="#16403"/>
      <edge xlink:href="#16417"/>
      <edge xlink:href="#16404"/>
      <edge xlink:href="#16414"/>
      <edge xlink:href="#13465"/>
      <edge xlink:href="#13463"/>
      <edge xlink:href="#13459"/>
      <edge xlink:href="#13456"/>
      <edge xlink:href="#13462"/>
      <edge xlink:href="#13457"/>
      <edge xlink:href="#13458"/>
    </graph>
  </att>
  <att>
    <graph id="17170" label="TP5_Module11" cy:registered="1">
      <node xlink:href="#9527"/>
      <node xlink:href="#9435"/>
      <node xlink:href="#9425"/>
      <node xlink:href="#9477"/>
      <node xlink:href="#9532"/>
      <node xlink:href="#9717"/>
      <node xlink:href="#9393"/>
      <node xlink:href="#9703"/>
      <node xlink:href="#9647"/>
      <node xlink:href="#9503"/>
      <node xlink:href="#9609"/>
      <node xlink:href="#9499"/>
      <node xlink:href="#9555"/>
      <node xlink:href="#9406"/>
      <node xlink:href="#9711"/>
      <edge xlink:href="#11246"/>
      <edge xlink:href="#11238"/>
      <edge xlink:href="#11250"/>
      <edge xlink:href="#11237"/>
      <edge xlink:href="#11241"/>
      <edge xlink:href="#10107"/>
      <edge xlink:href="#10106"/>
      <edge xlink:href="#10572"/>
      <edge xlink:href="#10571"/>
      <edge xlink:href="#10575"/>
      <edge xlink:href="#11346"/>
      <edge xlink:href="#11343"/>
      <edge xlink:href="#11347"/>
      <edge xlink:href="#11349"/>
      <edge xlink:href="#11342"/>
      <edge xlink:href="#11345"/>
      <edge xlink:href="#16557"/>
      <edge xlink:href="#16575"/>
      <edge xlink:href="#16541"/>
      <edge xlink:href="#16050"/>
      <edge xlink:href="#16054"/>
      <edge xlink:href="#16064"/>
      <edge xlink:href="#16066"/>
      <edge xlink:href="#16058"/>
      <edge xlink:href="#16047"/>
      <edge xlink:href="#16053"/>
      <edge xlink:href="#16057"/>
      <edge xlink:href="#16056"/>
      <edge xlink:href="#13924"/>
      <edge xlink:href="#13919"/>
      <edge xlink:href="#13926"/>
      <edge xlink:href="#10931"/>
      <edge xlink:href="#13018"/>
      <edge xlink:href="#13021"/>
      <edge xlink:href="#13019"/>
      <edge xlink:href="#13020"/>
      <edge xlink:href="#10890"/>
      <edge xlink:href="#10886"/>
      <edge xlink:href="#10885"/>
      <edge xlink:href="#10889"/>
      <edge xlink:href="#11799"/>
      <edge xlink:href="#11791"/>
      <edge xlink:href="#11802"/>
      <edge xlink:href="#11805"/>
      <edge xlink:href="#11807"/>
      <edge xlink:href="#11790"/>
      <edge xlink:href="#11795"/>
      <edge xlink:href="#9899"/>
      <edge xlink:href="#16311"/>
      <edge xlink:href="#16320"/>
      <edge xlink:href="#16316"/>
      <edge xlink:href="#16312"/>
      <edge xlink:href="#16319"/>
    </graph>
  </att>
  <att>
    <graph id="17180" label="TP5_Module12" cy:registered="1">
      <node xlink:href="#9416"/>
      <node xlink:href="#9612"/>
      <node xlink:href="#9480"/>
      <node xlink:href="#9508"/>
      <node xlink:href="#9460"/>
      <node xlink:href="#9661"/>
      <node xlink:href="#9583"/>
      <node xlink:href="#9492"/>
      <node xlink:href="#9497"/>
      <node xlink:href="#9442"/>
      <node xlink:href="#9387"/>
      <node xlink:href="#9356"/>
      <node xlink:href="#9651"/>
      <node xlink:href="#9436"/>
      <edge xlink:href="#13081"/>
      <edge xlink:href="#13076"/>
      <edge xlink:href="#13078"/>
      <edge xlink:href="#13079"/>
      <edge xlink:href="#10615"/>
      <edge xlink:href="#10609"/>
      <edge xlink:href="#10611"/>
      <edge xlink:href="#11009"/>
      <edge xlink:href="#11011"/>
      <edge xlink:href="#11015"/>
      <edge xlink:href="#11016"/>
      <edge xlink:href="#11008"/>
      <edge xlink:href="#14360"/>
      <edge xlink:href="#14356"/>
      <edge xlink:href="#14362"/>
      <edge xlink:href="#14357"/>
      <edge xlink:href="#14363"/>
      <edge xlink:href="#14358"/>
      <edge xlink:href="#12512"/>
      <edge xlink:href="#12513"/>
      <edge xlink:href="#10826"/>
      <edge xlink:href="#10825"/>
      <edge xlink:href="#10824"/>
      <edge xlink:href="#10874"/>
      <edge xlink:href="#10875"/>
      <edge xlink:href="#10876"/>
      <edge xlink:href="#10873"/>
      <edge xlink:href="#10148"/>
      <edge xlink:href="#9802"/>
      <edge xlink:href="#13994"/>
      <edge xlink:href="#13989"/>
      <edge xlink:href="#13988"/>
      <edge xlink:href="#13990"/>
      <edge xlink:href="#13991"/>
      <edge xlink:href="#13992"/>
      <edge xlink:href="#10112"/>
      <edge xlink:href="#10111"/>
    </graph>
  </att>
  <att>
    <graph id="17190" label="TP5_Module13" cy:registered="1">
      <node xlink:href="#9358"/>
      <node xlink:href="#9674"/>
      <node xlink:href="#9682"/>
      <node xlink:href="#9525"/>
      <node xlink:href="#9587"/>
      <node xlink:href="#9367"/>
      <node xlink:href="#9365"/>
      <node xlink:href="#9469"/>
      <node xlink:href="#9675"/>
      <node xlink:href="#9727"/>
      <node xlink:href="#9591"/>
      <node xlink:href="#9617"/>
      <edge xlink:href="#14884"/>
      <edge xlink:href="#14924"/>
      <edge xlink:href="#14906"/>
      <edge xlink:href="#14913"/>
      <edge xlink:href="#14925"/>
      <edge xlink:href="#14928"/>
      <edge xlink:href="#15230"/>
      <edge xlink:href="#15216"/>
      <edge xlink:href="#15211"/>
      <edge xlink:href="#15224"/>
      <edge xlink:href="#15210"/>
      <edge xlink:href="#15228"/>
      <edge xlink:href="#11221"/>
      <edge xlink:href="#12583"/>
      <edge xlink:href="#12592"/>
      <edge xlink:href="#12566"/>
      <edge xlink:href="#12565"/>
      <edge xlink:href="#12563"/>
      <edge xlink:href="#9734"/>
      <edge xlink:href="#9732"/>
      <edge xlink:href="#9730"/>
      <edge xlink:href="#10440"/>
      <edge xlink:href="#10439"/>
      <edge xlink:href="#10438"/>
      <edge xlink:href="#14937"/>
      <edge xlink:href="#14965"/>
      <edge xlink:href="#14974"/>
      <edge xlink:href="#14952"/>
      <edge xlink:href="#14939"/>
      <edge xlink:href="#14957"/>
      <edge xlink:href="#14966"/>
      <edge xlink:href="#14938"/>
      <edge xlink:href="#14970"/>
      <edge xlink:href="#17002"/>
      <edge xlink:href="#17034"/>
      <edge xlink:href="#17047"/>
      <edge xlink:href="#17048"/>
      <edge xlink:href="#17018"/>
      <edge xlink:href="#17005"/>
      <edge xlink:href="#17025"/>
      <edge xlink:href="#17035"/>
      <edge xlink:href="#17004"/>
      <edge xlink:href="#17049"/>
      <edge xlink:href="#17040"/>
      <edge xlink:href="#12686"/>
      <edge xlink:href="#12669"/>
      <edge xlink:href="#12677"/>
      <edge xlink:href="#12656"/>
      <edge xlink:href="#12655"/>
      <edge xlink:href="#12653"/>
      <edge xlink:href="#13181"/>
      <edge xlink:href="#13217"/>
      <edge xlink:href="#13197"/>
      <edge xlink:href="#13205"/>
      <edge xlink:href="#13183"/>
      <edge xlink:href="#13218"/>
      <edge xlink:href="#13182"/>
    </graph>
  </att>
  <att>
    <graph id="17200" label="TP5_Module14" cy:registered="1">
      <node xlink:href="#9623"/>
      <node xlink:href="#9622"/>
      <node xlink:href="#9495"/>
      <node xlink:href="#9597"/>
      <node xlink:href="#9539"/>
      <node xlink:href="#9505"/>
      <node xlink:href="#9582"/>
      <node xlink:href="#9520"/>
      <node xlink:href="#9636"/>
      <node xlink:href="#9559"/>
      <node xlink:href="#9604"/>
      <node xlink:href="#9478"/>
      <edge xlink:href="#13373"/>
      <edge xlink:href="#13374"/>
      <edge xlink:href="#13380"/>
      <edge xlink:href="#13377"/>
      <edge xlink:href="#13378"/>
      <edge xlink:href="#13375"/>
      <edge xlink:href="#13361"/>
      <edge xlink:href="#13362"/>
      <edge xlink:href="#13366"/>
      <edge xlink:href="#13364"/>
      <edge xlink:href="#13363"/>
      <edge xlink:href="#10863"/>
      <edge xlink:href="#12800"/>
      <edge xlink:href="#12798"/>
      <edge xlink:href="#11493"/>
      <edge xlink:href="#11494"/>
      <edge xlink:href="#10959"/>
      <edge xlink:href="#10960"/>
      <edge xlink:href="#12507"/>
      <edge xlink:href="#11175"/>
      <edge xlink:href="#11176"/>
      <edge xlink:href="#13660"/>
      <edge xlink:href="#13657"/>
      <edge xlink:href="#12908"/>
      <edge xlink:href="#12911"/>
      <edge xlink:href="#12912"/>
    </graph>
  </att>
  <att>
    <graph id="17210" label="TP5_Module15" cy:registered="1">
      <node xlink:href="#9431"/>
      <node xlink:href="#9457"/>
      <node xlink:href="#9482"/>
      <node xlink:href="#9429"/>
      <node xlink:href="#9394"/>
      <node xlink:href="#9486"/>
      <node xlink:href="#9659"/>
      <node xlink:href="#9424"/>
      <node xlink:href="#9673"/>
      <node xlink:href="#9660"/>
      <edge xlink:href="#10307"/>
      <edge xlink:href="#10629"/>
      <edge xlink:href="#10634"/>
      <edge xlink:href="#10631"/>
      <edge xlink:href="#10074"/>
      <edge xlink:href="#10077"/>
      <edge xlink:href="#10699"/>
      <edge xlink:href="#10708"/>
      <edge xlink:href="#10705"/>
      <edge xlink:href="#10702"/>
      <edge xlink:href="#14291"/>
      <edge xlink:href="#14289"/>
      <edge xlink:href="#14299"/>
      <edge xlink:href="#14294"/>
      <edge xlink:href="#14298"/>
      <edge xlink:href="#10024"/>
      <edge xlink:href="#14865"/>
      <edge xlink:href="#14883"/>
      <edge xlink:href="#14866"/>
      <edge xlink:href="#14863"/>
      <edge xlink:href="#14860"/>
      <edge xlink:href="#14870"/>
      <edge xlink:href="#14864"/>
      <edge xlink:href="#14869"/>
      <edge xlink:href="#14355"/>
      <edge xlink:href="#14323"/>
      <edge xlink:href="#14320"/>
      <edge xlink:href="#14332"/>
      <edge xlink:href="#14326"/>
      <edge xlink:href="#14331"/>
    </graph>
  </att>
  <att>
    <graph id="17220" label="TP5_Module16" cy:registered="1">
      <node xlink:href="#9496"/>
      <node xlink:href="#9629"/>
      <node xlink:href="#9699"/>
      <node xlink:href="#9613"/>
      <node xlink:href="#9687"/>
      <node xlink:href="#9472"/>
      <node xlink:href="#9430"/>
      <node xlink:href="#9422"/>
      <node xlink:href="#9560"/>
      <node xlink:href="#9606"/>
      <edge xlink:href="#10870"/>
      <edge xlink:href="#10865"/>
      <edge xlink:href="#10869"/>
      <edge xlink:href="#13536"/>
      <edge xlink:href="#13541"/>
      <edge xlink:href="#13539"/>
      <edge xlink:href="#13543"/>
      <edge xlink:href="#13531"/>
      <edge xlink:href="#13544"/>
      <edge xlink:href="#13535"/>
      <edge xlink:href="#15920"/>
      <edge xlink:href="#15908"/>
      <edge xlink:href="#15909"/>
      <edge xlink:href="#15913"/>
      <edge xlink:href="#15916"/>
      <edge xlink:href="#15911"/>
      <edge xlink:href="#15914"/>
      <edge xlink:href="#15904"/>
      <edge xlink:href="#15915"/>
      <edge xlink:href="#13094"/>
      <edge xlink:href="#13104"/>
      <edge xlink:href="#13099"/>
      <edge xlink:href="#13107"/>
      <edge xlink:href="#13089"/>
      <edge xlink:href="#13093"/>
      <edge xlink:href="#15437"/>
      <edge xlink:href="#15438"/>
      <edge xlink:href="#15441"/>
      <edge xlink:href="#15445"/>
      <edge xlink:href="#15439"/>
      <edge xlink:href="#15443"/>
      <edge xlink:href="#15434"/>
      <edge xlink:href="#15444"/>
      <edge xlink:href="#10499"/>
      <edge xlink:href="#10503"/>
      <edge xlink:href="#10080"/>
      <edge xlink:href="#11906"/>
      <edge xlink:href="#11909"/>
      <edge xlink:href="#11901"/>
      <edge xlink:href="#11905"/>
      <edge xlink:href="#12955"/>
      <edge xlink:href="#12958"/>
      <edge xlink:href="#12957"/>
      <edge xlink:href="#12950"/>
      <edge xlink:href="#12952"/>
    </graph>
  </att>
  <att>
    <graph id="17230" label="TP5_Module17" cy:registered="1">
      <node xlink:href="#9474"/>
      <node xlink:href="#9533"/>
      <node xlink:href="#9362"/>
      <node xlink:href="#9462"/>
      <node xlink:href="#9355"/>
      <node xlink:href="#9551"/>
      <node xlink:href="#9577"/>
      <node xlink:href="#9595"/>
      <node xlink:href="#9375"/>
      <node xlink:href="#9633"/>
      <edge xlink:href="#10528"/>
      <edge xlink:href="#10526"/>
      <edge xlink:href="#11362"/>
      <edge xlink:href="#11351"/>
      <edge xlink:href="#11350"/>
      <edge xlink:href="#11353"/>
      <edge xlink:href="#9729"/>
      <edge xlink:href="#10336"/>
      <edge xlink:href="#10335"/>
      <edge xlink:href="#11749"/>
      <edge xlink:href="#11753"/>
      <edge xlink:href="#11748"/>
      <edge xlink:href="#12376"/>
      <edge xlink:href="#12366"/>
      <edge xlink:href="#12372"/>
      <edge xlink:href="#12365"/>
      <edge xlink:href="#12742"/>
      <edge xlink:href="#12753"/>
      <edge xlink:href="#12756"/>
      <edge xlink:href="#9757"/>
      <edge xlink:href="#13585"/>
      <edge xlink:href="#13587"/>
      <edge xlink:href="#13591"/>
      <edge xlink:href="#13586"/>
      <edge xlink:href="#13594"/>
      <edge xlink:href="#13589"/>
    </graph>
  </att>
  <att>
    <graph id="17240" label="TP5_Module18" cy:registered="1">
      <node xlink:href="#9529"/>
      <node xlink:href="#9440"/>
      <node xlink:href="#9610"/>
      <node xlink:href="#9540"/>
      <node xlink:href="#9447"/>
      <node xlink:href="#9603"/>
      <node xlink:href="#9451"/>
      <node xlink:href="#9483"/>
      <node xlink:href="#9697"/>
      <node xlink:href="#9405"/>
      <edge xlink:href="#10144"/>
      <edge xlink:href="#13029"/>
      <edge xlink:href="#13033"/>
      <edge xlink:href="#11506"/>
      <edge xlink:href="#11502"/>
      <edge xlink:href="#11508"/>
      <edge xlink:href="#12874"/>
      <edge xlink:href="#10260"/>
      <edge xlink:href="#10257"/>
      <edge xlink:href="#10643"/>
      <edge xlink:href="#15836"/>
      <edge xlink:href="#15843"/>
      <edge xlink:href="#15834"/>
      <edge xlink:href="#15832"/>
    </graph>
  </att>
  <att>
    <graph id="17250" label="TP5_Module19" cy:registered="1">
      <node xlink:href="#9631"/>
      <node xlink:href="#9593"/>
      <node xlink:href="#9630"/>
      <node xlink:href="#9599"/>
      <node xlink:href="#9704"/>
      <node xlink:href="#9688"/>
      <node xlink:href="#9602"/>
      <node xlink:href="#9585"/>
      <node xlink:href="#9414"/>
      <edge xlink:href="#13555"/>
      <edge xlink:href="#13554"/>
      <edge xlink:href="#13551"/>
      <edge xlink:href="#13550"/>
      <edge xlink:href="#12839"/>
      <edge xlink:href="#12835"/>
      <edge xlink:href="#16067"/>
      <edge xlink:href="#16071"/>
      <edge xlink:href="#16072"/>
      <edge xlink:href="#12535"/>
    </graph>
  </att>
</graph>
```
