## Supplemental File 1 cytoscape for "Multi-omic characterization of the thermal stress phenome in the stony coral *Montipora capitata*": groupSettings.props

```
#Written by: Cytoscape's PropertiesWriterImpl
#Thu Jan 07 15:00:25 EST 2021
```
