## Supplemental File 1 cytoscape for "Multi-omic characterization of the thermal stress phenome in the stony coral *Montipora capitata*": session_bookmarks.xml

```
<?xml version="1.0" encoding="UTF-8" standalone="yes"?>
<bookmarks xmlns:ns2="http://www.w3.org/1999/xlink" version="0.5">
    <description>
		Bookmark file for Cytoscape 2.4 and later.
	</description>
    <category name="ontology">
        <dataSource format="obo" name="Gene Ontology" ns2:href="http://purl.obolibrary.org/obo/go.obo">
            <attribute name="description">
				The Gene Ontology (GO) project provides a controlled vocabulary to describe gene and gene product attributes in any organism. This data source contains full size GO dag, which contains all GO terms.  This OBO file is written in version 1.2 format.
			</attribute>
            <attribute name="ontologyType">GO</attribute>
        </dataSource>
        <dataSource format="obo" name="Generic GO slim" ns2:href="http://geneontology.org/ontology/subsets/goslim_generic.obo">
            <attribute name="description">
				Subset of general GO Terms.
			</attribute>
            <attribute name="ontologyType">GO</attribute>
        </dataSource>
        <dataSource format="obo" name="Yeast GO slim" ns2:href="http://geneontology.org/ontology/subsets/goslim_yeast.obo">
            <attribute name="description">
				Subset of GO Terms for annotating Yeast data sets.  Maintained by SGD.
			</attribute>
            <attribute name="ontologyType">GO</attribute>
        </dataSource>
        <dataSource format="obo" name="Protein-protein interaction" ns2:href="http://obo.cvs.sourceforge.net/*checkout*/obo/obo/ontology/genomic-proteomic/protein/psi-mi.obo">
            <attribute name="description">
				A structured controlled vocabulary for the annotation of experiments concerned with protein-protein interactions.
			</attribute>
        </dataSource>
        <dataSource format="obo" name="Pathway Ontology" ns2:href="http://obo.cvs.sourceforge.net/*checkout*/obo/obo/ontology/genomic-proteomic/pathway.obo">
            <attribute name="description">
				The Pathway Ontology is a controlled vocabulary for pathways that provides standard terms for the annotation of geneproducts.
			</attribute>
        </dataSource>
        <category name="annotation">
            <dataSource format="Gene Association" name="Gene Association file for Saccharomyces cerevisiae" ns2:href="http://geneontology.org/gene-associations/gene_association.sgd.gz">
                <attribute name="curator">SGD</attribute>
                <attribute name="species">
					Saccharomyces cerevisiae
				</attribute>
            </dataSource>
            <dataSource format="Gene Association" name="Gene Association file for Drosophila melanogaster" ns2:href="http://geneontology.org/gene-associations/gene_association.fb.gz">
                <attribute name="curator">FlyBase</attribute>
                <attribute name="species">
					Drosophila melanogaster
				</attribute>
            </dataSource>
            <dataSource format="Gene Association" name="Gene Association file for Mus musculus" ns2:href="http://geneontology.org/gene-associations/gene_association.mgi.gz">
                <attribute name="curator">MGI</attribute>
                <attribute name="species">Mus musculus</attribute>
            </dataSource>
            <dataSource format="Gene Association" name="Gene Association file for Arabidopsis thaliana" ns2:href="http://geneontology.org/gene-associations/gene_association.tair.gz">
                <attribute name="curator">TAIR/TIGR</attribute>
                <attribute name="species">
					Arabidopsis thaliana
				</attribute>
            </dataSource>
            <dataSource format="Gene Association" name="Gene Association file for Caenorhabditis elegans" ns2:href="http://geneontology.org/gene-associations/gene_association.wb.gz">
                <attribute name="curator">WormBase</attribute>
                <attribute name="species">
					Caenorhabditis elegans
				</attribute>
            </dataSource>
            <dataSource format="Gene Association" name="Gene Association file for Rattus norvegicus" ns2:href="http://geneontology.org/gene-associations/gene_association.rgd.gz">
                <attribute name="curator">RGD</attribute>
                <attribute name="species">Rattus norvegicus</attribute>
            </dataSource>
            <dataSource format="Gene Association" name="Gene Association file for Oryza sativa" ns2:href="http://geneontology.org/gene-associations/gene_association.gramene_oryza.gz">
                <attribute name="curator">Gramene</attribute>
                <attribute name="species">Oryza sativa</attribute>
            </dataSource>
            <dataSource format="Gene Association" name="Gene Association file for Danio rerio" ns2:href="http://geneontology.org/gene-associations/gene_association.zfin.gz">
                <attribute name="curator">ZFIN</attribute>
                <attribute name="species">Danio rerio</attribute>
            </dataSource>
            <dataSource format="Gene Association" name="Gene Association file for Dictyostelium discoideum" ns2:href="http://geneontology.org/gene-associations/gene_association.ddb.gz">
                <attribute name="curator">DictyBase</attribute>
                <attribute name="species">
					Dictyostelium discoideum
				</attribute>
            </dataSource>
            <dataSource format="Gene Association" name="Gene Association file for Candida albicans" ns2:href="http://geneontology.org/gene-associations/gene_association.cgd.gz">
                <attribute name="curator">CGD</attribute>
                <attribute name="species">Candida albicans</attribute>
            </dataSource>
            <dataSource format="Gene Association" name="Gene Association file for Pseudomonas aeruginosa PAO1" ns2:href="http://geneontology.org/gene-associations/gene_association.pseudocap.gz">
                <attribute name="curator">PseudoCAP</attribute>
                <attribute name="species">
					Pseudomonas aeruginosa PAO1
				</attribute>
            </dataSource>
            <dataSource format="Gene Association" name="Gene Association file for Bacillus anthracis Ames" ns2:href="http://geneontology.org/gene-associations/gene_association.tigr_Banthracis.gz">
                <attribute name="curator">TIGR</attribute>
                <attribute name="species">
					Bacillus anthracis Ames
				</attribute>
            </dataSource>
            <dataSource format="Gene Association" name="Gene Association file for Coxiella burnetii RSA 493" ns2:href="http://geneontology.org/gene-associations/gene_association.tigr_Cburnetii.gz">
                <attribute name="curator">TIGR</attribute>
                <attribute name="species">
					Coxiella burnetii RSA 493
				</attribute>
            </dataSource>
            <dataSource format="Gene Association" name="Gene Association file for Campylobacter jejuni RM1221" ns2:href="http://geneontology.org/gene-associations/gene_association.tigr_Cjejuni.gz">
                <attribute name="curator">TIGR</attribute>
                <attribute name="species">
					Campylobacter jejuni RM1221
				</attribute>
            </dataSource>
            <dataSource format="Gene Association" name="Gene Association file for Dehalococcoides ethenogenes 195" ns2:href="http://geneontology.org/gene-associations/gene_association.tigr_Dethenogenes.gz">
                <attribute name="curator">TIGR</attribute>
                <attribute name="species">
					Dehalococcoides ethenogenes 195
				</attribute>
            </dataSource>
            <dataSource format="Gene Association" name="Gene Association file for Geobacter sulfurreducens PCA" ns2:href="http://geneontology.org/gene-associations/gene_association.tigr_Gsulfurreducens.gz">
                <attribute name="curator">TIGR</attribute>
                <attribute name="species">
					Geobacter sulfurreducens PCA
				</attribute>
            </dataSource>
            <dataSource format="Gene Association" name="Gene Association file for Listeria monocytogenes 4b F2365" ns2:href="http://geneontology.org/gene-associations/gene_association.tigr_Lmonocytogenes.gz">
                <attribute name="curator">TIGR</attribute>
                <attribute name="species">
					Listeria monocytogenes 4b F2365
				</attribute>
            </dataSource>
            <dataSource format="Gene Association" name="Gene Association file for Methylococcus capsulatus Bath" ns2:href="http://geneontology.org/gene-associations/gene_association.tigr_Mcapsulatus.gz">
                <attribute name="curator">TIGR</attribute>
                <attribute name="species">
					Methylococcus capsulatus Bath
				</attribute>
            </dataSource>
            <dataSource format="Gene Association" name="Gene Association file for Pseudomonas syringae DC3000" ns2:href="http://geneontology.org/gene-associations/gene_association.tigr_Psyringae.gz">
                <attribute name="curator">TIGR</attribute>
                <attribute name="species">
					Pseudomonas syringae DC3000
				</attribute>
            </dataSource>
            <dataSource format="Gene Association" name="Gene Association file for Shewanella oneidensis MR-1" ns2:href="http://geneontology.org/gene-associations/gene_association.tigr_Soneidensis.gz">
                <attribute name="curator">TIGR</attribute>
                <attribute name="species">
					Shewanella oneidensis MR-1
				</attribute>
            </dataSource>
            <dataSource format="Gene Association" name="Gene Association file for Silicibacter pomeroyi DSS-3" ns2:href="http://geneontology.org/gene-associations/gene_association.tigr_Spomeroyi.gz">
                <attribute name="curator">TIGR</attribute>
                <attribute name="species">
					Silicibacter pomeroyi DSS-3
				</attribute>
            </dataSource>
            <dataSource format="Gene Association" name="Gene Association file for Trypanosoma brucei chr 2" ns2:href="http://geneontology.org/gene-associations/gene_association.tigr_Tbrucei_chr2.gz">
                <attribute name="curator">TIGR</attribute>
                <attribute name="species">
					Trypanosoma brucei chr 2
				</attribute>
            </dataSource>
            <dataSource format="Gene Association" name="Gene Association file for Vibrio cholerae" ns2:href="http://geneontology.org/gene-associations/gene_association.tigr_Vcholerae.gz">
                <attribute name="curator">TIGR</attribute>
                <attribute name="species">Vibrio cholerae</attribute>
            </dataSource>
            <dataSource format="Gene Association" name="Gene Association file for Gallus gallus" ns2:href="http://geneontology.org/gene-associations/gene_association.goa_chicken.gz">
                <attribute name="curator">
					GO Annotations @ EBI
				</attribute>
                <attribute name="species">Gallus gallus</attribute>
            </dataSource>
            <dataSource format="Gene Association" name="Gene Association file for Bos taurus" ns2:href="http://geneontology.org/gene-associations/gene_association.goa_cow.gz">
                <attribute name="curator">
					GO Annotations @ EBI
				</attribute>
                <attribute name="species">Bos taurus</attribute>
            </dataSource>
            <dataSource format="Gene Association" name="Gene Association file for Homo sapiens" ns2:href="http://geneontology.org/gene-associations/gene_association.goa_human.gz">
                <attribute name="curator">
					GO Annotations @ EBI
				</attribute>
                <attribute name="species">Homo sapiens</attribute>
            </dataSource>
            <dataSource format="Gene Association" name="Gene Association file for PDB" ns2:href="http://geneontology.org/gene-associations/gene_association.goa_pdb.gz">
                <attribute name="curator">
					GO Annotations @ EBI
				</attribute>
                <attribute name="species">PDB</attribute>
            </dataSource>
            <dataSource format="Gene Association" name="Gene Association file for UniProt" ns2:href="http://geneontology.org/gene-associations/gene_association.goa_uniprot.gz">
                <attribute name="curator">
					GO Annotations @ EBI
				</attribute>
                <attribute name="species">UniProt</attribute>
            </dataSource>
            <dataSource format="Gene Association" name="Gene Association file for Leishmania major" ns2:href="http://geneontology.org/gene-associations/gene_association.GeneDB_Lmajor.gz">
                <attribute name="curator">Sanger GeneDB</attribute>
                <attribute name="species">Leishmania major</attribute>
            </dataSource>
            <dataSource format="Gene Association" name="Gene Association file for Plasmodium falciparum" ns2:href="http://geneontology.org/gene-associations/gene_association.GeneDB_Pfalciparum.gz">
                <attribute name="curator">Sanger GeneDB</attribute>
                <attribute name="species">
					Plasmodium falciparum
				</attribute>
            </dataSource>
            <dataSource format="Gene Association" name="Gene Association file for Schizosaccharomyces pombe" ns2:href="http://geneontology.org/gene-associations/gene_association.GeneDB_Spombe.gz">
                <attribute name="curator">Sanger GeneDB</attribute>
                <attribute name="species">
					Schizosaccharomyces pombe
				</attribute>
            </dataSource>
            <dataSource format="Gene Association" name="Gene Association file for Trypanosoma brucei" ns2:href="http://geneontology.org/gene-associations/gene_association.GeneDB_Tbrucei.gz">
                <attribute name="curator">Sanger GeneDB</attribute>
                <attribute name="species">Trypanosoma brucei</attribute>
            </dataSource>
        </category>
    </category>
    <category name="network">
        <dataSource format="sif" name="Yeast Protein-Protein: Ideker, T. et al. (362 Interactions, galFiltered.sif)" ns2:href="http://www.cytoscape.org/datasets/galFiltered.sif"/>
        <dataSource format="sif" name="Human Protein-Protein: Rual et al. Toward a proteome-scale map of the human protein-protein interaction network. Nature 2005." ns2:href="http://cytoscape.org/datasets/rual.sif"/>
        <dataSource format="sif" name="Human Protein-Protein: Rual et al. (Subnetwork for tutorial)" ns2:href="http://www.cytoscape.org/tut/getting.started/RUAL.subset.sif"/>
    </category>
    <category name="table">
        <dataSource format="attrs" name="Sample table for galFiltered.sif network" ns2:href="http://chianti.ucsd.edu/~kono/data/galFiltered.attrs"/>
    </category>
    <category name="plugins">
        <dataSource name="Cytoscape" ns2:href="http://chianti.ucsd.edu/cyto_web/plugins3/plugins3.xml"/>
        <dataSource name="Test" ns2:href="http://db.systemsbiology.net/cytoscape/skillcoyne/plugins.xml"/>
    </category>
</bookmarks>
```
