## Supplemental File 1 cytoscape for "Multi-omic characterization of the thermal stress phenome in the stony coral *Montipora capitata*": session_vizmap.xml

```
<?xml version="1.0" encoding="UTF-8" standalone="yes"?>
<vizmap id="VizMap-2021_01_07-15_00" documentVersion="3.0">
    <visualStyle name="Sample3">
        <network>
            <visualProperty default="#3E3E3E" name="NETWORK_BACKGROUND_PAINT"/>
            <visualProperty default="false" name="NETWORK_FORCE_HIGH_DETAIL"/>
            <visualProperty default="1.0" name="NETWORK_SCALE_FACTOR"/>
            <visualProperty default="400.0" name="NETWORK_HEIGHT"/>
            <visualProperty default="true" name="NETWORK_NODE_SELECTION"/>
            <visualProperty default="0.0" name="NETWORK_CENTER_Y_LOCATION"/>
            <visualProperty default="false" name="NETWORK_ANNOTATION_SELECTION"/>
            <visualProperty default="550.0" name="NETWORK_WIDTH"/>
            <visualProperty default="0.0" name="NETWORK_CENTER_X_LOCATION"/>
            <visualProperty default="false" name="NETWORK_NODE_LABEL_SELECTION"/>
            <visualProperty default="0.0" name="NETWORK_CENTER_Z_LOCATION"/>
            <visualProperty default="" name="NETWORK_TITLE"/>
            <visualProperty default="0.0" name="NETWORK_DEPTH"/>
            <visualProperty default="true" name="NETWORK_EDGE_SELECTION"/>
        </network>
        <node>
            <dependency value="true" name="nodeCustomGraphicsSizeSync"/>
            <dependency value="true" name="nodeSizeLocked"/>
            <visualProperty default="0.0" name="NODE_CUSTOMGRAPHICS_SIZE_7"/>
            <visualProperty default="0.0" name="NODE_CUSTOMGRAPHICS_SIZE_9"/>
            <visualProperty default="8.0" name="NODE_BORDER_WIDTH"/>
            <visualProperty default="0.0" name="NODE_CUSTOMGRAPHICS_SIZE_2"/>
            <visualProperty default="0.0" name="NODE_CUSTOMGRAPHICS_SIZE_8"/>
            <visualProperty default="0.0" name="NODE_CUSTOMGRAPHICS_SIZE_1"/>
            <visualProperty default="C,C,c,0.00,0.00" name="NODE_CUSTOMGRAPHICS_POSITION_9"/>
            <visualProperty default="org.cytoscape.ding.customgraphics.NullCustomGraphics,0,[ Remove Graphics ]," name="NODE_CUSTOMGRAPHICS_3"/>
            <visualProperty default="C,C,c,0.00,0.00" name="NODE_CUSTOMGRAPHICS_POSITION_6"/>
            <visualProperty default="0.0" name="NODE_CUSTOMGRAPHICS_SIZE_3"/>
            <visualProperty default="C,C,c,0.00,0.00" name="NODE_CUSTOMGRAPHICS_POSITION_5"/>
            <visualProperty default="14" name="NODE_LABEL_FONT_SIZE"/>
            <visualProperty default="#FFFFFF" name="NODE_BORDER_PAINT"/>
            <visualProperty default="60.0" name="NODE_WIDTH"/>
            <visualProperty default="0.0" name="NODE_CUSTOMGRAPHICS_SIZE_5"/>
            <visualProperty default="C,C,c,0.00,0.00" name="NODE_CUSTOMGRAPHICS_POSITION_4"/>
            <visualProperty default="org.cytoscape.ding.customgraphics.NullCustomGraphics,0,[ Remove Graphics ]," name="NODE_CUSTOMGRAPHICS_9"/>
            <visualProperty default="255" name="NODE_BORDER_TRANSPARENCY"/>
            <visualProperty default="C,C,c,0.00,0.00" name="NODE_CUSTOMGRAPHICS_POSITION_2"/>
            <visualProperty default="0.0" name="NODE_X_LOCATION"/>
            <visualProperty default="ELLIPSE" name="NODE_SHAPE"/>
            <visualProperty default="org.cytoscape.ding.customgraphics.NullCustomGraphics,0,[ Remove Graphics ]," name="NODE_CUSTOMGRAPHICS_1"/>
            <visualProperty default="C,C,c,0.00,0.00" name="NODE_CUSTOMGRAPHICS_POSITION_8"/>
            <visualProperty default="org.cytoscape.ding.customgraphics.NullCustomGraphics,0,[ Remove Graphics ]," name="NODE_CUSTOMGRAPHICS_6"/>
            <visualProperty default="S,NW,c,0.00,3.00" name="NODE_LABEL_POSITION"/>
            <visualProperty default="200.0" name="NODE_LABEL_WIDTH"/>
            <visualProperty default="org.cytoscape.ding.customgraphics.NullCustomGraphics,0,[ Remove Graphics ]," name="NODE_CUSTOMGRAPHICS_2"/>
            <visualProperty default="org.cytoscape.ding.customgraphics.NullCustomGraphics,0,[ Remove Graphics ]," name="NODE_CUSTOMGRAPHICS_7"/>
            <visualProperty default="10.0" name="COMPOUND_NODE_PADDING"/>
            <visualProperty default="org.cytoscape.ding.customgraphics.NullCustomGraphics,0,[ Remove Graphics ]," name="NODE_CUSTOMGRAPHICS_8"/>
            <visualProperty default="ROUND_RECTANGLE" name="COMPOUND_NODE_SHAPE"/>
            <visualProperty default="0.0" name="NODE_Z_LOCATION"/>
            <visualProperty default="true" name="NODE_NESTED_NETWORK_IMAGE_VISIBLE"/>
            <visualProperty default="false" name="NODE_SELECTED"/>
            <visualProperty default="SOLID" name="NODE_BORDER_STROKE"/>
            <visualProperty default="0.0" name="NODE_Y_LOCATION"/>
            <visualProperty default="40.0" name="NODE_HEIGHT"/>
            <visualProperty default="#CECECE" name="NODE_LABEL_COLOR"/>
            <visualProperty default="#FFFF00" name="NODE_SELECTED_PAINT"/>
            <visualProperty default="C,C,c,0.00,0.00" name="NODE_CUSTOMGRAPHICS_POSITION_7"/>
            <visualProperty default="org.cytoscape.ding.customgraphics.NullCustomGraphics,0,[ Remove Graphics ]," name="NODE_CUSTOMGRAPHICS_5"/>
            <visualProperty default="255" name="NODE_TRANSPARENCY"/>
            <visualProperty default="org.cytoscape.ding.customgraphics.NullCustomGraphics,0,[ Remove Graphics ]," name="NODE_CUSTOMGRAPHICS_4"/>
            <visualProperty default="#3D9AFF" name="NODE_FILL_COLOR"/>
            <visualProperty default="C,C,c,0.00,0.00" name="NODE_CUSTOMGRAPHICS_POSITION_3"/>
            <visualProperty default="Dialog,plain,12" name="NODE_LABEL_FONT_FACE"/>
            <visualProperty default="20.0" name="NODE_SIZE"/>
            <visualProperty default="true" name="NODE_VISIBLE"/>
            <visualProperty default="C,C,c,0.00,0.00" name="NODE_CUSTOMGRAPHICS_POSITION_1"/>
            <visualProperty default="255" name="NODE_LABEL_TRANSPARENCY"/>
            <visualProperty default="0.0" name="NODE_CUSTOMGRAPHICS_SIZE_6"/>
            <visualProperty default="0.0" name="NODE_DEPTH"/>
            <visualProperty default="0.0" name="NODE_CUSTOMGRAPHICS_SIZE_4"/>
            <visualProperty default="" name="NODE_LABEL">
                <passthroughMapping attributeName="name" attributeType="string"/>
            </visualProperty>
            <visualProperty default="" name="NODE_TOOLTIP"/>
        </node>
        <edge>
            <dependency value="false" name="arrowColorMatchesEdge"/>
            <visualProperty default="255" name="EDGE_TRANSPARENCY"/>
            <visualProperty default="200.0" name="EDGE_LABEL_WIDTH"/>
            <visualProperty default="#FFFF00" name="EDGE_TARGET_ARROW_SELECTED_PAINT"/>
            <visualProperty default="#FFFF00" name="EDGE_SOURCE_ARROW_SELECTED_PAINT"/>
            <visualProperty default="NONE" name="EDGE_SOURCE_ARROW_SHAPE"/>
            <visualProperty default="Dialog,plain,10" name="EDGE_LABEL_FONT_FACE"/>
            <visualProperty default="10" name="EDGE_LABEL_FONT_SIZE"/>
            <visualProperty default="true" name="EDGE_CURVED"/>
            <visualProperty default="#000000" name="EDGE_SOURCE_ARROW_UNSELECTED_PAINT"/>
            <visualProperty default="NONE" name="EDGE_TARGET_ARROW_SHAPE"/>
            <visualProperty default="#000000" name="EDGE_TARGET_ARROW_UNSELECTED_PAINT"/>
            <visualProperty default="true" name="EDGE_VISIBLE"/>
            <visualProperty default="#000000" name="EDGE_LABEL_COLOR"/>
            <visualProperty default="#FF0000" name="EDGE_STROKE_SELECTED_PAINT"/>
            <visualProperty default="" name="EDGE_LABEL"/>
            <visualProperty default="255" name="EDGE_LABEL_TRANSPARENCY"/>
            <visualProperty default="2.0" name="EDGE_WIDTH"/>
            <visualProperty default="#FFFFFF" name="EDGE_STROKE_UNSELECTED_PAINT"/>
            <visualProperty default="false" name="EDGE_SELECTED"/>
            <visualProperty default="" name="EDGE_TOOLTIP"/>
            <visualProperty default="6.0" name="EDGE_TARGET_ARROW_SIZE"/>
            <visualProperty default="6.0" name="EDGE_SOURCE_ARROW_SIZE"/>
            <visualProperty default="SOLID" name="EDGE_LINE_TYPE"/>
        </edge>
    </visualStyle>
    <visualStyle name="Big Labels">
        <network>
            <visualProperty default="#FFFFFF" name="NETWORK_BACKGROUND_PAINT"/>
            <visualProperty default="false" name="NETWORK_FORCE_HIGH_DETAIL"/>
            <visualProperty default="1.0" name="NETWORK_SCALE_FACTOR"/>
            <visualProperty default="400.0" name="NETWORK_HEIGHT"/>
            <visualProperty default="true" name="NETWORK_NODE_SELECTION"/>
            <visualProperty default="0.0" name="NETWORK_CENTER_Y_LOCATION"/>
            <visualProperty default="false" name="NETWORK_ANNOTATION_SELECTION"/>
            <visualProperty default="550.0" name="NETWORK_WIDTH"/>
            <visualProperty default="0.0" name="NETWORK_CENTER_X_LOCATION"/>
            <visualProperty default="false" name="NETWORK_NODE_LABEL_SELECTION"/>
            <visualProperty default="0.0" name="NETWORK_CENTER_Z_LOCATION"/>
            <visualProperty default="" name="NETWORK_TITLE"/>
            <visualProperty default="0.0" name="NETWORK_DEPTH"/>
            <visualProperty default="true" name="NETWORK_EDGE_SELECTION"/>
            <visualProperty default="550.0" name="NETWORK_SIZE"/>
        </network>
        <node>
            <dependency value="true" name="nodeCustomGraphicsSizeSync"/>
            <dependency value="true" name="nodeSizeLocked"/>
            <visualProperty default="50.0" name="NODE_CUSTOMGRAPHICS_SIZE_7"/>
            <visualProperty default="50.0" name="NODE_CUSTOMGRAPHICS_SIZE_9"/>
            <visualProperty default="0.0" name="NODE_BORDER_WIDTH"/>
            <visualProperty default="DefaultVisualizableVisualProperty(id=NODE_CUSTOMPAINT_2, name=Node Custom Paint 2)" name="NODE_CUSTOMPAINT_2"/>
            <visualProperty default="50.0" name="NODE_CUSTOMGRAPHICS_SIZE_2"/>
            <visualProperty default="50.0" name="NODE_CUSTOMGRAPHICS_SIZE_8"/>
            <visualProperty default="50.0" name="NODE_CUSTOMGRAPHICS_SIZE_1"/>
            <visualProperty default="C,C,c,0.00,0.00" name="NODE_CUSTOMGRAPHICS_POSITION_9"/>
            <visualProperty default="org.cytoscape.ding.customgraphics.NullCustomGraphics,0,[ Remove Graphics ]," name="NODE_CUSTOMGRAPHICS_3"/>
            <visualProperty default="C,C,c,0.00,0.00" name="NODE_CUSTOMGRAPHICS_POSITION_6"/>
            <visualProperty default="50.0" name="NODE_CUSTOMGRAPHICS_SIZE_3"/>
            <visualProperty default="C,C,c,0.00,0.00" name="NODE_CUSTOMGRAPHICS_POSITION_5"/>
            <visualProperty default="24" name="NODE_LABEL_FONT_SIZE"/>
            <visualProperty default="#000000" name="NODE_BORDER_PAINT"/>
            <visualProperty default="30.0" name="NODE_WIDTH"/>
            <visualProperty default="50.0" name="NODE_CUSTOMGRAPHICS_SIZE_5"/>
            <visualProperty default="C,C,c,0.00,0.00" name="NODE_CUSTOMGRAPHICS_POSITION_4"/>
            <visualProperty default="org.cytoscape.ding.customgraphics.NullCustomGraphics,0,[ Remove Graphics ]," name="NODE_CUSTOMGRAPHICS_9"/>
            <visualProperty default="DefaultVisualizableVisualProperty(id=NODE_CUSTOMPAINT_1, name=Node Custom Paint 1)" name="NODE_CUSTOMPAINT_1"/>
            <visualProperty default="DefaultVisualizableVisualProperty(id=NODE_CUSTOMPAINT_3, name=Node Custom Paint 3)" name="NODE_CUSTOMPAINT_3"/>
            <visualProperty default="DefaultVisualizableVisualProperty(id=NODE_CUSTOMPAINT_8, name=Node Custom Paint 8)" name="NODE_CUSTOMPAINT_8"/>
            <visualProperty default="255" name="NODE_BORDER_TRANSPARENCY"/>
            <visualProperty default="C,C,c,0.00,0.00" name="NODE_CUSTOMGRAPHICS_POSITION_2"/>
            <visualProperty default="0.0" name="NODE_X_LOCATION"/>
            <visualProperty default="ELLIPSE" name="NODE_SHAPE"/>
            <visualProperty default="org.cytoscape.ding.customgraphics.NullCustomGraphics,0,[ Remove Graphics ]," name="NODE_CUSTOMGRAPHICS_1"/>
            <visualProperty default="C,C,c,0.00,0.00" name="NODE_CUSTOMGRAPHICS_POSITION_8"/>
            <visualProperty default="DefaultVisualizableVisualProperty(id=NODE_CUSTOMPAINT_7, name=Node Custom Paint 7)" name="NODE_CUSTOMPAINT_7"/>
            <visualProperty default="#787878" name="NODE_PAINT"/>
            <visualProperty default="org.cytoscape.ding.customgraphics.NullCustomGraphics,0,[ Remove Graphics ]," name="NODE_CUSTOMGRAPHICS_6"/>
            <visualProperty default="C,C,c,0.00,0.00" name="NODE_LABEL_POSITION"/>
            <visualProperty default="200.0" name="NODE_LABEL_WIDTH"/>
            <visualProperty default="DefaultVisualizableVisualProperty(id=NODE_CUSTOMPAINT_6, name=Node Custom Paint 6)" name="NODE_CUSTOMPAINT_6"/>
            <visualProperty default="org.cytoscape.ding.customgraphics.NullCustomGraphics,0,[ Remove Graphics ]," name="NODE_CUSTOMGRAPHICS_2"/>
            <visualProperty default="org.cytoscape.ding.customgraphics.NullCustomGraphics,0,[ Remove Graphics ]," name="NODE_CUSTOMGRAPHICS_7"/>
            <visualProperty default="10.0" name="COMPOUND_NODE_PADDING"/>
            <visualProperty default="org.cytoscape.ding.customgraphics.NullCustomGraphics,0,[ Remove Graphics ]," name="NODE_CUSTOMGRAPHICS_8"/>
            <visualProperty default="DefaultVisualizableVisualProperty(id=NODE_CUSTOMPAINT_4, name=Node Custom Paint 4)" name="NODE_CUSTOMPAINT_4"/>
            <visualProperty default="ROUND_RECTANGLE" name="COMPOUND_NODE_SHAPE"/>
            <visualProperty default="0.0" name="NODE_Z_LOCATION"/>
            <visualProperty default="true" name="NODE_NESTED_NETWORK_IMAGE_VISIBLE"/>
            <visualProperty default="false" name="NODE_SELECTED"/>
            <visualProperty default="SOLID" name="NODE_BORDER_STROKE"/>
            <visualProperty default="0.0" name="NODE_Y_LOCATION"/>
            <visualProperty default="30.0" name="NODE_HEIGHT"/>
            <visualProperty default="#333333" name="NODE_LABEL_COLOR"/>
            <visualProperty default="DefaultVisualizableVisualProperty(id=NODE_CUSTOMPAINT_5, name=Node Custom Paint 5)" name="NODE_CUSTOMPAINT_5"/>
            <visualProperty default="#FF0066" name="NODE_SELECTED_PAINT"/>
            <visualProperty default="C,C,c,0.00,0.00" name="NODE_CUSTOMGRAPHICS_POSITION_7"/>
            <visualProperty default="org.cytoscape.ding.customgraphics.NullCustomGraphics,0,[ Remove Graphics ]," name="NODE_CUSTOMGRAPHICS_5"/>
            <visualProperty default="255" name="NODE_TRANSPARENCY"/>
            <visualProperty default="org.cytoscape.ding.customgraphics.NullCustomGraphics,0,[ Remove Graphics ]," name="NODE_CUSTOMGRAPHICS_4"/>
            <visualProperty default="#FFFFFF" name="NODE_FILL_COLOR"/>
            <visualProperty default="C,C,c,0.00,0.00" name="NODE_CUSTOMGRAPHICS_POSITION_3"/>
            <visualProperty default="Dialog,plain,12" name="NODE_LABEL_FONT_FACE"/>
            <visualProperty default="5.0" name="NODE_SIZE"/>
            <visualProperty default="true" name="NODE_VISIBLE"/>
            <visualProperty default="C,C,c,0.00,0.00" name="NODE_CUSTOMGRAPHICS_POSITION_1"/>
            <visualProperty default="255" name="NODE_LABEL_TRANSPARENCY"/>
            <visualProperty default="50.0" name="NODE_CUSTOMGRAPHICS_SIZE_6"/>
            <visualProperty default="0.0" name="NODE_DEPTH"/>
            <visualProperty default="DefaultVisualizableVisualProperty(id=NODE_CUSTOMPAINT_9, name=Node Custom Paint 9)" name="NODE_CUSTOMPAINT_9"/>
            <visualProperty default="50.0" name="NODE_CUSTOMGRAPHICS_SIZE_4"/>
            <visualProperty default="" name="NODE_LABEL">
                <passthroughMapping attributeName="name" attributeType="string"/>
            </visualProperty>
            <visualProperty default="" name="NODE_TOOLTIP"/>
        </node>
        <edge>
            <dependency value="false" name="arrowColorMatchesEdge"/>
            <visualProperty default="255" name="EDGE_TRANSPARENCY"/>
            <visualProperty default="#808080" name="EDGE_PAINT"/>
            <visualProperty default="200.0" name="EDGE_LABEL_WIDTH"/>
            <visualProperty default="" name="EDGE_BEND"/>
            <visualProperty default="#FFFF00" name="EDGE_TARGET_ARROW_SELECTED_PAINT"/>
            <visualProperty default="#FFFF00" name="EDGE_SOURCE_ARROW_SELECTED_PAINT"/>
            <visualProperty default="#FF0000" name="EDGE_SELECTED_PAINT"/>
            <visualProperty default="NONE" name="EDGE_SOURCE_ARROW_SHAPE"/>
            <visualProperty default="Dialog,plain,10" name="EDGE_LABEL_FONT_FACE"/>
            <visualProperty default="10" name="EDGE_LABEL_FONT_SIZE"/>
            <visualProperty default="true" name="EDGE_CURVED"/>
            <visualProperty default="#000000" name="EDGE_SOURCE_ARROW_UNSELECTED_PAINT"/>
            <visualProperty default="NONE" name="EDGE_TARGET_ARROW_SHAPE"/>
            <visualProperty default="#000000" name="EDGE_TARGET_ARROW_UNSELECTED_PAINT"/>
            <visualProperty default="true" name="EDGE_VISIBLE"/>
            <visualProperty default="#000000" name="EDGE_LABEL_COLOR"/>
            <visualProperty default="#FF0000" name="EDGE_STROKE_SELECTED_PAINT"/>
            <visualProperty default="" name="EDGE_LABEL"/>
            <visualProperty default="255" name="EDGE_LABEL_TRANSPARENCY"/>
            <visualProperty default="1.0" name="EDGE_WIDTH"/>
            <visualProperty default="#B7B7B7" name="EDGE_STROKE_UNSELECTED_PAINT"/>
            <visualProperty default="false" name="EDGE_SELECTED"/>
            <visualProperty default="" name="EDGE_TOOLTIP"/>
            <visualProperty default="6.0" name="EDGE_TARGET_ARROW_SIZE"/>
            <visualProperty default="6.0" name="EDGE_SOURCE_ARROW_SIZE"/>
            <visualProperty default="SOLID" name="EDGE_LINE_TYPE"/>
            <visualProperty default="#404040" name="EDGE_UNSELECTED_PAINT"/>
        </edge>
    </visualStyle>
    <visualStyle name="Gradient1">
        <network>
            <visualProperty default="#000000" name="NETWORK_BACKGROUND_PAINT"/>
            <visualProperty default="false" name="NETWORK_FORCE_HIGH_DETAIL"/>
            <visualProperty default="1.0" name="NETWORK_SCALE_FACTOR"/>
            <visualProperty default="400.0" name="NETWORK_HEIGHT"/>
            <visualProperty default="true" name="NETWORK_NODE_SELECTION"/>
            <visualProperty default="0.0" name="NETWORK_CENTER_Y_LOCATION"/>
            <visualProperty default="false" name="NETWORK_ANNOTATION_SELECTION"/>
            <visualProperty default="550.0" name="NETWORK_WIDTH"/>
            <visualProperty default="0.0" name="NETWORK_CENTER_X_LOCATION"/>
            <visualProperty default="false" name="NETWORK_NODE_LABEL_SELECTION"/>
            <visualProperty default="0.0" name="NETWORK_CENTER_Z_LOCATION"/>
            <visualProperty default="" name="NETWORK_TITLE"/>
            <visualProperty default="0.0" name="NETWORK_DEPTH"/>
            <visualProperty default="true" name="NETWORK_EDGE_SELECTION"/>
        </network>
        <node>
            <dependency value="true" name="nodeCustomGraphicsSizeSync"/>
            <dependency value="true" name="nodeSizeLocked"/>
            <visualProperty default="0.0" name="NODE_CUSTOMGRAPHICS_SIZE_7"/>
            <visualProperty default="0.0" name="NODE_CUSTOMGRAPHICS_SIZE_9"/>
            <visualProperty default="0.0" name="NODE_BORDER_WIDTH"/>
            <visualProperty default="0.0" name="NODE_CUSTOMGRAPHICS_SIZE_2"/>
            <visualProperty default="0.0" name="NODE_CUSTOMGRAPHICS_SIZE_8"/>
            <visualProperty default="0.0" name="NODE_CUSTOMGRAPHICS_SIZE_1"/>
            <visualProperty default="C,C,c,0.00,0.00" name="NODE_CUSTOMGRAPHICS_POSITION_9"/>
            <visualProperty default="org.cytoscape.ding.customgraphics.NullCustomGraphics,0,[ Remove Graphics ]," name="NODE_CUSTOMGRAPHICS_3"/>
            <visualProperty default="C,C,c,0.00,0.00" name="NODE_CUSTOMGRAPHICS_POSITION_6"/>
            <visualProperty default="0.0" name="NODE_CUSTOMGRAPHICS_SIZE_3"/>
            <visualProperty default="C,C,c,0.00,0.00" name="NODE_CUSTOMGRAPHICS_POSITION_5"/>
            <visualProperty default="8" name="NODE_LABEL_FONT_SIZE"/>
            <visualProperty default="#000000" name="NODE_BORDER_PAINT"/>
            <visualProperty default="60.0" name="NODE_WIDTH"/>
            <visualProperty default="0.0" name="NODE_CUSTOMGRAPHICS_SIZE_5"/>
            <visualProperty default="C,C,c,0.00,0.00" name="NODE_CUSTOMGRAPHICS_POSITION_4"/>
            <visualProperty default="org.cytoscape.ding.customgraphics.NullCustomGraphics,0,[ Remove Graphics ]," name="NODE_CUSTOMGRAPHICS_9"/>
            <visualProperty default="255" name="NODE_BORDER_TRANSPARENCY"/>
            <visualProperty default="C,C,c,0.00,0.00" name="NODE_CUSTOMGRAPHICS_POSITION_2"/>
            <visualProperty default="0.0" name="NODE_X_LOCATION"/>
            <visualProperty default="ELLIPSE" name="NODE_SHAPE"/>
            <visualProperty default="org.cytoscape.RadialGradient:{&quot;cy_gradientFractions&quot;:[0.0,0.39688042,1.0],&quot;cy_gradientColors&quot;:[&quot;#FFFFFF&quot;,&quot;#666666&quot;,&quot;#000000&quot;],&quot;cy_center&quot;:{&quot;x&quot;:0.25,&quot;y&quot;:0.2619047619047619}}" name="NODE_CUSTOMGRAPHICS_1"/>
            <visualProperty default="C,C,c,0.00,0.00" name="NODE_CUSTOMGRAPHICS_POSITION_8"/>
            <visualProperty default="org.cytoscape.ding.customgraphics.NullCustomGraphics,0,[ Remove Graphics ]," name="NODE_CUSTOMGRAPHICS_6"/>
            <visualProperty default="S,NW,c,0.00,3.00" name="NODE_LABEL_POSITION"/>
            <visualProperty default="200.0" name="NODE_LABEL_WIDTH"/>
            <visualProperty default="org.cytoscape.ding.customgraphics.NullCustomGraphics,0,[ Remove Graphics ]," name="NODE_CUSTOMGRAPHICS_2"/>
            <visualProperty default="org.cytoscape.ding.customgraphics.NullCustomGraphics,0,[ Remove Graphics ]," name="NODE_CUSTOMGRAPHICS_7"/>
            <visualProperty default="10.0" name="COMPOUND_NODE_PADDING"/>
            <visualProperty default="org.cytoscape.ding.customgraphics.NullCustomGraphics,0,[ Remove Graphics ]," name="NODE_CUSTOMGRAPHICS_8"/>
            <visualProperty default="ROUND_RECTANGLE" name="COMPOUND_NODE_SHAPE"/>
            <visualProperty default="0.0" name="NODE_Z_LOCATION"/>
            <visualProperty default="true" name="NODE_NESTED_NETWORK_IMAGE_VISIBLE"/>
            <visualProperty default="false" name="NODE_SELECTED"/>
            <visualProperty default="SOLID" name="NODE_BORDER_STROKE"/>
            <visualProperty default="0.0" name="NODE_Y_LOCATION"/>
            <visualProperty default="40.0" name="NODE_HEIGHT"/>
            <visualProperty default="#CCCCCC" name="NODE_LABEL_COLOR"/>
            <visualProperty default="#FFFF00" name="NODE_SELECTED_PAINT"/>
            <visualProperty default="C,C,c,0.00,0.00" name="NODE_CUSTOMGRAPHICS_POSITION_7"/>
            <visualProperty default="org.cytoscape.ding.customgraphics.NullCustomGraphics,0,[ Remove Graphics ]," name="NODE_CUSTOMGRAPHICS_5"/>
            <visualProperty default="255" name="NODE_TRANSPARENCY"/>
            <visualProperty default="org.cytoscape.ding.customgraphics.NullCustomGraphics,0,[ Remove Graphics ]," name="NODE_CUSTOMGRAPHICS_4"/>
            <visualProperty default="#000000" name="NODE_FILL_COLOR"/>
            <visualProperty default="C,C,c,0.00,0.00" name="NODE_CUSTOMGRAPHICS_POSITION_3"/>
            <visualProperty default="Dialog,plain,12" name="NODE_LABEL_FONT_FACE"/>
            <visualProperty default="30.0" name="NODE_SIZE"/>
            <visualProperty default="true" name="NODE_VISIBLE"/>
            <visualProperty default="C,C,c,0.00,0.00" name="NODE_CUSTOMGRAPHICS_POSITION_1"/>
            <visualProperty default="255" name="NODE_LABEL_TRANSPARENCY"/>
            <visualProperty default="0.0" name="NODE_CUSTOMGRAPHICS_SIZE_6"/>
            <visualProperty default="0.0" name="NODE_DEPTH"/>
            <visualProperty default="0.0" name="NODE_CUSTOMGRAPHICS_SIZE_4"/>
            <visualProperty default="" name="NODE_LABEL">
                <passthroughMapping attributeName="name" attributeType="string"/>
            </visualProperty>
            <visualProperty default="" name="NODE_TOOLTIP"/>
        </node>
        <edge>
            <dependency value="false" name="arrowColorMatchesEdge"/>
            <visualProperty default="255" name="EDGE_TRANSPARENCY"/>
            <visualProperty default="200.0" name="EDGE_LABEL_WIDTH"/>
            <visualProperty default="#FFFF00" name="EDGE_TARGET_ARROW_SELECTED_PAINT"/>
            <visualProperty default="#FFFF00" name="EDGE_SOURCE_ARROW_SELECTED_PAINT"/>
            <visualProperty default="NONE" name="EDGE_SOURCE_ARROW_SHAPE"/>
            <visualProperty default="Dialog,plain,10" name="EDGE_LABEL_FONT_FACE"/>
            <visualProperty default="10" name="EDGE_LABEL_FONT_SIZE"/>
            <visualProperty default="true" name="EDGE_CURVED"/>
            <visualProperty default="#000000" name="EDGE_SOURCE_ARROW_UNSELECTED_PAINT"/>
            <visualProperty default="NONE" name="EDGE_TARGET_ARROW_SHAPE"/>
            <visualProperty default="#000000" name="EDGE_TARGET_ARROW_UNSELECTED_PAINT"/>
            <visualProperty default="true" name="EDGE_VISIBLE"/>
            <visualProperty default="#000000" name="EDGE_LABEL_COLOR"/>
            <visualProperty default="#FF0000" name="EDGE_STROKE_SELECTED_PAINT"/>
            <visualProperty default="" name="EDGE_LABEL"/>
            <visualProperty default="255" name="EDGE_LABEL_TRANSPARENCY"/>
            <visualProperty default="1.0" name="EDGE_WIDTH"/>
            <visualProperty default="#666666" name="EDGE_STROKE_UNSELECTED_PAINT"/>
            <visualProperty default="false" name="EDGE_SELECTED"/>
            <visualProperty default="" name="EDGE_TOOLTIP"/>
            <visualProperty default="6.0" name="EDGE_TARGET_ARROW_SIZE"/>
            <visualProperty default="6.0" name="EDGE_SOURCE_ARROW_SIZE"/>
            <visualProperty default="SOLID" name="EDGE_LINE_TYPE"/>
        </edge>
    </visualStyle>
    <visualStyle name="default black">
        <network>
            <visualProperty default="#000000" name="NETWORK_BACKGROUND_PAINT"/>
            <visualProperty default="false" name="NETWORK_FORCE_HIGH_DETAIL"/>
            <visualProperty default="1.0" name="NETWORK_SCALE_FACTOR"/>
            <visualProperty default="400.0" name="NETWORK_HEIGHT"/>
            <visualProperty default="true" name="NETWORK_NODE_SELECTION"/>
            <visualProperty default="0.0" name="NETWORK_CENTER_Y_LOCATION"/>
            <visualProperty default="false" name="NETWORK_ANNOTATION_SELECTION"/>
            <visualProperty default="550.0" name="NETWORK_WIDTH"/>
            <visualProperty default="0.0" name="NETWORK_CENTER_X_LOCATION"/>
            <visualProperty default="false" name="NETWORK_NODE_LABEL_SELECTION"/>
            <visualProperty default="0.0" name="NETWORK_CENTER_Z_LOCATION"/>
            <visualProperty default="" name="NETWORK_TITLE"/>
            <visualProperty default="0.0" name="NETWORK_DEPTH"/>
            <visualProperty default="true" name="NETWORK_EDGE_SELECTION"/>
            <visualProperty default="550.0" name="NETWORK_SIZE"/>
        </network>
        <node>
            <dependency value="true" name="nodeCustomGraphicsSizeSync"/>
            <dependency value="true" name="nodeSizeLocked"/>
            <visualProperty default="50.0" name="NODE_CUSTOMGRAPHICS_SIZE_7"/>
            <visualProperty default="50.0" name="NODE_CUSTOMGRAPHICS_SIZE_9"/>
            <visualProperty default="0.0" name="NODE_BORDER_WIDTH"/>
            <visualProperty default="DefaultVisualizableVisualProperty(id=NODE_CUSTOMPAINT_2, name=Node Custom Paint 2)" name="NODE_CUSTOMPAINT_2"/>
            <visualProperty default="50.0" name="NODE_CUSTOMGRAPHICS_SIZE_2"/>
            <visualProperty default="50.0" name="NODE_CUSTOMGRAPHICS_SIZE_8"/>
            <visualProperty default="50.0" name="NODE_CUSTOMGRAPHICS_SIZE_1"/>
            <visualProperty default="C,C,c,0.00,0.00" name="NODE_CUSTOMGRAPHICS_POSITION_9"/>
            <visualProperty default="org.cytoscape.ding.customgraphics.NullCustomGraphics,0,[ Remove Graphics ]," name="NODE_CUSTOMGRAPHICS_3"/>
            <visualProperty default="C,C,c,0.00,0.00" name="NODE_CUSTOMGRAPHICS_POSITION_6"/>
            <visualProperty default="50.0" name="NODE_CUSTOMGRAPHICS_SIZE_3"/>
            <visualProperty default="C,C,c,0.00,0.00" name="NODE_CUSTOMGRAPHICS_POSITION_5"/>
            <visualProperty default="12" name="NODE_LABEL_FONT_SIZE"/>
            <visualProperty default="#009900" name="NODE_BORDER_PAINT"/>
            <visualProperty default="70.0" name="NODE_WIDTH"/>
            <visualProperty default="50.0" name="NODE_CUSTOMGRAPHICS_SIZE_5"/>
            <visualProperty default="C,C,c,0.00,0.00" name="NODE_CUSTOMGRAPHICS_POSITION_4"/>
            <visualProperty default="org.cytoscape.ding.customgraphics.NullCustomGraphics,0,[ Remove Graphics ]," name="NODE_CUSTOMGRAPHICS_9"/>
            <visualProperty default="DefaultVisualizableVisualProperty(id=NODE_CUSTOMPAINT_1, name=Node Custom Paint 1)" name="NODE_CUSTOMPAINT_1"/>
            <visualProperty default="DefaultVisualizableVisualProperty(id=NODE_CUSTOMPAINT_3, name=Node Custom Paint 3)" name="NODE_CUSTOMPAINT_3"/>
            <visualProperty default="DefaultVisualizableVisualProperty(id=NODE_CUSTOMPAINT_8, name=Node Custom Paint 8)" name="NODE_CUSTOMPAINT_8"/>
            <visualProperty default="255" name="NODE_BORDER_TRANSPARENCY"/>
            <visualProperty default="C,C,c,0.00,0.00" name="NODE_CUSTOMGRAPHICS_POSITION_2"/>
            <visualProperty default="0.0" name="NODE_X_LOCATION"/>
            <visualProperty default="ELLIPSE" name="NODE_SHAPE"/>
            <visualProperty default="org.cytoscape.ding.customgraphics.NullCustomGraphics,0,[ Remove Graphics ]," name="NODE_CUSTOMGRAPHICS_1"/>
            <visualProperty default="C,C,c,0.00,0.00" name="NODE_CUSTOMGRAPHICS_POSITION_8"/>
            <visualProperty default="DefaultVisualizableVisualProperty(id=NODE_CUSTOMPAINT_7, name=Node Custom Paint 7)" name="NODE_CUSTOMPAINT_7"/>
            <visualProperty default="#1E90FF" name="NODE_PAINT"/>
            <visualProperty default="org.cytoscape.ding.customgraphics.NullCustomGraphics,0,[ Remove Graphics ]," name="NODE_CUSTOMGRAPHICS_6"/>
            <visualProperty default="S,NW,c,0.00,0.00" name="NODE_LABEL_POSITION"/>
            <visualProperty default="200.0" name="NODE_LABEL_WIDTH"/>
            <visualProperty default="DefaultVisualizableVisualProperty(id=NODE_CUSTOMPAINT_6, name=Node Custom Paint 6)" name="NODE_CUSTOMPAINT_6"/>
            <visualProperty default="org.cytoscape.ding.customgraphics.NullCustomGraphics,0,[ Remove Graphics ]," name="NODE_CUSTOMGRAPHICS_2"/>
            <visualProperty default="org.cytoscape.ding.customgraphics.NullCustomGraphics,0,[ Remove Graphics ]," name="NODE_CUSTOMGRAPHICS_7"/>
            <visualProperty default="10.0" name="COMPOUND_NODE_PADDING"/>
            <visualProperty default="org.cytoscape.ding.customgraphics.NullCustomGraphics,0,[ Remove Graphics ]," name="NODE_CUSTOMGRAPHICS_8"/>
            <visualProperty default="DefaultVisualizableVisualProperty(id=NODE_CUSTOMPAINT_4, name=Node Custom Paint 4)" name="NODE_CUSTOMPAINT_4"/>
            <visualProperty default="ROUND_RECTANGLE" name="COMPOUND_NODE_SHAPE"/>
            <visualProperty default="0.0" name="NODE_Z_LOCATION"/>
            <visualProperty default="true" name="NODE_NESTED_NETWORK_IMAGE_VISIBLE"/>
            <visualProperty default="false" name="NODE_SELECTED"/>
            <visualProperty default="SOLID" name="NODE_BORDER_STROKE"/>
            <visualProperty default="0.0" name="NODE_Y_LOCATION"/>
            <visualProperty default="30.0" name="NODE_HEIGHT"/>
            <visualProperty default="#CCCCCC" name="NODE_LABEL_COLOR"/>
            <visualProperty default="DefaultVisualizableVisualProperty(id=NODE_CUSTOMPAINT_5, name=Node Custom Paint 5)" name="NODE_CUSTOMPAINT_5"/>
            <visualProperty default="#FFFF00" name="NODE_SELECTED_PAINT"/>
            <visualProperty default="C,C,c,0.00,0.00" name="NODE_CUSTOMGRAPHICS_POSITION_7"/>
            <visualProperty default="org.cytoscape.ding.customgraphics.NullCustomGraphics,0,[ Remove Graphics ]," name="NODE_CUSTOMGRAPHICS_5"/>
            <visualProperty default="255" name="NODE_TRANSPARENCY"/>
            <visualProperty default="org.cytoscape.ding.customgraphics.NullCustomGraphics,0,[ Remove Graphics ]," name="NODE_CUSTOMGRAPHICS_4"/>
            <visualProperty default="#FFFFFF" name="NODE_FILL_COLOR"/>
            <visualProperty default="C,C,c,0.00,0.00" name="NODE_CUSTOMGRAPHICS_POSITION_3"/>
            <visualProperty default="Dialog,plain,12" name="NODE_LABEL_FONT_FACE"/>
            <visualProperty default="15.0" name="NODE_SIZE"/>
            <visualProperty default="true" name="NODE_VISIBLE"/>
            <visualProperty default="C,C,c,0.00,0.00" name="NODE_CUSTOMGRAPHICS_POSITION_1"/>
            <visualProperty default="255" name="NODE_LABEL_TRANSPARENCY"/>
            <visualProperty default="50.0" name="NODE_CUSTOMGRAPHICS_SIZE_6"/>
            <visualProperty default="0.0" name="NODE_DEPTH"/>
            <visualProperty default="DefaultVisualizableVisualProperty(id=NODE_CUSTOMPAINT_9, name=Node Custom Paint 9)" name="NODE_CUSTOMPAINT_9"/>
            <visualProperty default="50.0" name="NODE_CUSTOMGRAPHICS_SIZE_4"/>
            <visualProperty default="" name="NODE_LABEL">
                <passthroughMapping attributeName="name" attributeType="string"/>
            </visualProperty>
            <visualProperty default="" name="NODE_TOOLTIP"/>
        </node>
        <edge>
            <dependency value="false" name="arrowColorMatchesEdge"/>
            <visualProperty default="255" name="EDGE_TRANSPARENCY"/>
            <visualProperty default="#323232" name="EDGE_PAINT"/>
            <visualProperty default="200.0" name="EDGE_LABEL_WIDTH"/>
            <visualProperty default="" name="EDGE_BEND"/>
            <visualProperty default="#FFFF00" name="EDGE_TARGET_ARROW_SELECTED_PAINT"/>
            <visualProperty default="#FFFF00" name="EDGE_SOURCE_ARROW_SELECTED_PAINT"/>
            <visualProperty default="#FF0000" name="EDGE_SELECTED_PAINT"/>
            <visualProperty default="NONE" name="EDGE_SOURCE_ARROW_SHAPE"/>
            <visualProperty default="Dialog,plain,10" name="EDGE_LABEL_FONT_FACE"/>
            <visualProperty default="10" name="EDGE_LABEL_FONT_SIZE"/>
            <visualProperty default="true" name="EDGE_CURVED"/>
            <visualProperty default="#000000" name="EDGE_SOURCE_ARROW_UNSELECTED_PAINT"/>
            <visualProperty default="NONE" name="EDGE_TARGET_ARROW_SHAPE"/>
            <visualProperty default="#000000" name="EDGE_TARGET_ARROW_UNSELECTED_PAINT"/>
            <visualProperty default="true" name="EDGE_VISIBLE"/>
            <visualProperty default="#000000" name="EDGE_LABEL_COLOR"/>
            <visualProperty default="#FF0000" name="EDGE_STROKE_SELECTED_PAINT"/>
            <visualProperty default="" name="EDGE_LABEL"/>
            <visualProperty default="255" name="EDGE_LABEL_TRANSPARENCY"/>
            <visualProperty default="2.0" name="EDGE_WIDTH"/>
            <visualProperty default="#009900" name="EDGE_STROKE_UNSELECTED_PAINT"/>
            <visualProperty default="false" name="EDGE_SELECTED"/>
            <visualProperty default="" name="EDGE_TOOLTIP"/>
            <visualProperty default="6.0" name="EDGE_TARGET_ARROW_SIZE"/>
            <visualProperty default="6.0" name="EDGE_SOURCE_ARROW_SIZE"/>
            <visualProperty default="SOLID" name="EDGE_LINE_TYPE"/>
            <visualProperty default="#404040" name="EDGE_UNSELECTED_PAINT"/>
        </edge>
    </visualStyle>
    <visualStyle name="default">
        <network>
            <visualProperty default="#FFFFFF" name="NETWORK_BACKGROUND_PAINT"/>
            <visualProperty default="false" name="NETWORK_FORCE_HIGH_DETAIL"/>
            <visualProperty default="1.0" name="NETWORK_SCALE_FACTOR"/>
            <visualProperty default="400.0" name="NETWORK_HEIGHT"/>
            <visualProperty default="true" name="NETWORK_NODE_SELECTION"/>
            <visualProperty default="0.0" name="NETWORK_CENTER_Y_LOCATION"/>
            <visualProperty default="false" name="NETWORK_ANNOTATION_SELECTION"/>
            <visualProperty default="550.0" name="NETWORK_WIDTH"/>
            <visualProperty default="0.0" name="NETWORK_CENTER_X_LOCATION"/>
            <visualProperty default="false" name="NETWORK_NODE_LABEL_SELECTION"/>
            <visualProperty default="0.0" name="NETWORK_CENTER_Z_LOCATION"/>
            <visualProperty default="" name="NETWORK_TITLE"/>
            <visualProperty default="0.0" name="NETWORK_DEPTH"/>
            <visualProperty default="true" name="NETWORK_EDGE_SELECTION"/>
            <visualProperty default="550.0" name="NETWORK_SIZE"/>
        </network>
        <node>
            <dependency value="true" name="nodeCustomGraphicsSizeSync"/>
            <dependency value="false" name="nodeSizeLocked"/>
            <visualProperty default="50.0" name="NODE_CUSTOMGRAPHICS_SIZE_7"/>
            <visualProperty default="50.0" name="NODE_CUSTOMGRAPHICS_SIZE_9"/>
            <visualProperty default="0.0" name="NODE_BORDER_WIDTH"/>
            <visualProperty default="DefaultVisualizableVisualProperty(id=NODE_CUSTOMPAINT_2, name=Node Custom Paint 2)" name="NODE_CUSTOMPAINT_2"/>
            <visualProperty default="50.0" name="NODE_CUSTOMGRAPHICS_SIZE_2"/>
            <visualProperty default="50.0" name="NODE_CUSTOMGRAPHICS_SIZE_8"/>
            <visualProperty default="50.0" name="NODE_CUSTOMGRAPHICS_SIZE_1"/>
            <visualProperty default="C,C,c,0.00,0.00" name="NODE_CUSTOMGRAPHICS_POSITION_9"/>
            <visualProperty default="org.cytoscape.ding.customgraphics.NullCustomGraphics,0,[ Remove Graphics ]," name="NODE_CUSTOMGRAPHICS_3"/>
            <visualProperty default="C,C,c,0.00,0.00" name="NODE_CUSTOMGRAPHICS_POSITION_6"/>
            <visualProperty default="50.0" name="NODE_CUSTOMGRAPHICS_SIZE_3"/>
            <visualProperty default="C,C,c,0.00,0.00" name="NODE_CUSTOMGRAPHICS_POSITION_5"/>
            <visualProperty default="12" name="NODE_LABEL_FONT_SIZE"/>
            <visualProperty default="#CCCCCC" name="NODE_BORDER_PAINT"/>
            <visualProperty default="75.0" name="NODE_WIDTH"/>
            <visualProperty default="50.0" name="NODE_CUSTOMGRAPHICS_SIZE_5"/>
            <visualProperty default="C,C,c,0.00,0.00" name="NODE_CUSTOMGRAPHICS_POSITION_4"/>
            <visualProperty default="org.cytoscape.ding.customgraphics.NullCustomGraphics,0,[ Remove Graphics ]," name="NODE_CUSTOMGRAPHICS_9"/>
            <visualProperty default="DefaultVisualizableVisualProperty(id=NODE_CUSTOMPAINT_1, name=Node Custom Paint 1)" name="NODE_CUSTOMPAINT_1"/>
            <visualProperty default="DefaultVisualizableVisualProperty(id=NODE_CUSTOMPAINT_3, name=Node Custom Paint 3)" name="NODE_CUSTOMPAINT_3"/>
            <visualProperty default="DefaultVisualizableVisualProperty(id=NODE_CUSTOMPAINT_8, name=Node Custom Paint 8)" name="NODE_CUSTOMPAINT_8"/>
            <visualProperty default="255" name="NODE_BORDER_TRANSPARENCY"/>
            <visualProperty default="C,C,c,0.00,0.00" name="NODE_CUSTOMGRAPHICS_POSITION_2"/>
            <visualProperty default="0.0" name="NODE_X_LOCATION"/>
            <visualProperty default="ROUND_RECTANGLE" name="NODE_SHAPE"/>
            <visualProperty default="org.cytoscape.ding.customgraphics.NullCustomGraphics,0,[ Remove Graphics ]," name="NODE_CUSTOMGRAPHICS_1"/>
            <visualProperty default="C,C,c,0.00,0.00" name="NODE_CUSTOMGRAPHICS_POSITION_8"/>
            <visualProperty default="DefaultVisualizableVisualProperty(id=NODE_CUSTOMPAINT_7, name=Node Custom Paint 7)" name="NODE_CUSTOMPAINT_7"/>
            <visualProperty default="#1E90FF" name="NODE_PAINT"/>
            <visualProperty default="org.cytoscape.ding.customgraphics.NullCustomGraphics,0,[ Remove Graphics ]," name="NODE_CUSTOMGRAPHICS_6"/>
            <visualProperty default="C,C,c,0.00,0.00" name="NODE_LABEL_POSITION"/>
            <visualProperty default="200.0" name="NODE_LABEL_WIDTH"/>
            <visualProperty default="DefaultVisualizableVisualProperty(id=NODE_CUSTOMPAINT_6, name=Node Custom Paint 6)" name="NODE_CUSTOMPAINT_6"/>
            <visualProperty default="org.cytoscape.ding.customgraphics.NullCustomGraphics,0,[ Remove Graphics ]," name="NODE_CUSTOMGRAPHICS_2"/>
            <visualProperty default="org.cytoscape.ding.customgraphics.NullCustomGraphics,0,[ Remove Graphics ]," name="NODE_CUSTOMGRAPHICS_7"/>
            <visualProperty default="10.0" name="COMPOUND_NODE_PADDING"/>
            <visualProperty default="org.cytoscape.ding.customgraphics.NullCustomGraphics,0,[ Remove Graphics ]," name="NODE_CUSTOMGRAPHICS_8"/>
            <visualProperty default="DefaultVisualizableVisualProperty(id=NODE_CUSTOMPAINT_4, name=Node Custom Paint 4)" name="NODE_CUSTOMPAINT_4"/>
            <visualProperty default="ROUND_RECTANGLE" name="COMPOUND_NODE_SHAPE"/>
            <visualProperty default="0.0" name="NODE_Z_LOCATION"/>
            <visualProperty default="true" name="NODE_NESTED_NETWORK_IMAGE_VISIBLE"/>
            <visualProperty default="false" name="NODE_SELECTED"/>
            <visualProperty default="SOLID" name="NODE_BORDER_STROKE"/>
            <visualProperty default="0.0" name="NODE_Y_LOCATION"/>
            <visualProperty default="35.0" name="NODE_HEIGHT"/>
            <visualProperty default="#000000" name="NODE_LABEL_COLOR"/>
            <visualProperty default="DefaultVisualizableVisualProperty(id=NODE_CUSTOMPAINT_5, name=Node Custom Paint 5)" name="NODE_CUSTOMPAINT_5"/>
            <visualProperty default="#FFFF00" name="NODE_SELECTED_PAINT"/>
            <visualProperty default="C,C,c,0.00,0.00" name="NODE_CUSTOMGRAPHICS_POSITION_7"/>
            <visualProperty default="org.cytoscape.ding.customgraphics.NullCustomGraphics,0,[ Remove Graphics ]," name="NODE_CUSTOMGRAPHICS_5"/>
            <visualProperty default="255" name="NODE_TRANSPARENCY"/>
            <visualProperty default="org.cytoscape.ding.customgraphics.NullCustomGraphics,0,[ Remove Graphics ]," name="NODE_CUSTOMGRAPHICS_4"/>
            <visualProperty default="#89D0F5" name="NODE_FILL_COLOR"/>
            <visualProperty default="C,C,c,0.00,0.00" name="NODE_CUSTOMGRAPHICS_POSITION_3"/>
            <visualProperty default="Dialog,plain,12" name="NODE_LABEL_FONT_FACE"/>
            <visualProperty default="35.0" name="NODE_SIZE"/>
            <visualProperty default="true" name="NODE_VISIBLE"/>
            <visualProperty default="C,C,c,0.00,0.00" name="NODE_CUSTOMGRAPHICS_POSITION_1"/>
            <visualProperty default="255" name="NODE_LABEL_TRANSPARENCY"/>
            <visualProperty default="50.0" name="NODE_CUSTOMGRAPHICS_SIZE_6"/>
            <visualProperty default="0.0" name="NODE_DEPTH"/>
            <visualProperty default="DefaultVisualizableVisualProperty(id=NODE_CUSTOMPAINT_9, name=Node Custom Paint 9)" name="NODE_CUSTOMPAINT_9"/>
            <visualProperty default="50.0" name="NODE_CUSTOMGRAPHICS_SIZE_4"/>
            <visualProperty default="" name="NODE_LABEL">
                <passthroughMapping attributeName="name" attributeType="string"/>
            </visualProperty>
            <visualProperty default="" name="NODE_TOOLTIP"/>
        </node>
        <edge>
            <dependency value="false" name="arrowColorMatchesEdge"/>
            <visualProperty default="255" name="EDGE_TRANSPARENCY"/>
            <visualProperty default="#323232" name="EDGE_PAINT"/>
            <visualProperty default="200.0" name="EDGE_LABEL_WIDTH"/>
            <visualProperty default="" name="EDGE_BEND"/>
            <visualProperty default="#FFFF00" name="EDGE_TARGET_ARROW_SELECTED_PAINT"/>
            <visualProperty default="#FFFF00" name="EDGE_SOURCE_ARROW_SELECTED_PAINT"/>
            <visualProperty default="#FF0000" name="EDGE_SELECTED_PAINT"/>
            <visualProperty default="NONE" name="EDGE_SOURCE_ARROW_SHAPE"/>
            <visualProperty default="Dialog,plain,10" name="EDGE_LABEL_FONT_FACE"/>
            <visualProperty default="10" name="EDGE_LABEL_FONT_SIZE"/>
            <visualProperty default="true" name="EDGE_CURVED"/>
            <visualProperty default="#000000" name="EDGE_SOURCE_ARROW_UNSELECTED_PAINT"/>
            <visualProperty default="NONE" name="EDGE_TARGET_ARROW_SHAPE"/>
            <visualProperty default="#000000" name="EDGE_TARGET_ARROW_UNSELECTED_PAINT"/>
            <visualProperty default="true" name="EDGE_VISIBLE"/>
            <visualProperty default="#000000" name="EDGE_LABEL_COLOR"/>
            <visualProperty default="#FF0000" name="EDGE_STROKE_SELECTED_PAINT"/>
            <visualProperty default="" name="EDGE_LABEL"/>
            <visualProperty default="255" name="EDGE_LABEL_TRANSPARENCY"/>
            <visualProperty default="2.0" name="EDGE_WIDTH"/>
            <visualProperty default="#848484" name="EDGE_STROKE_UNSELECTED_PAINT"/>
            <visualProperty default="false" name="EDGE_SELECTED"/>
            <visualProperty default="" name="EDGE_TOOLTIP"/>
            <visualProperty default="6.0" name="EDGE_TARGET_ARROW_SIZE"/>
            <visualProperty default="6.0" name="EDGE_SOURCE_ARROW_SIZE"/>
            <visualProperty default="SOLID" name="EDGE_LINE_TYPE"/>
            <visualProperty default="#404040" name="EDGE_UNSELECTED_PAINT"/>
        </edge>
    </visualStyle>
    <visualStyle name="size_rank_0">
        <network>
            <visualProperty default="#EBEBEB" name="NETWORK_BACKGROUND_PAINT"/>
            <visualProperty default="false" name="NETWORK_FORCE_HIGH_DETAIL"/>
            <visualProperty default="1.0" name="NETWORK_SCALE_FACTOR"/>
            <visualProperty default="400.0" name="NETWORK_HEIGHT"/>
            <visualProperty default="true" name="NETWORK_NODE_SELECTION"/>
            <visualProperty default="0.0" name="NETWORK_CENTER_Y_LOCATION"/>
            <visualProperty default="false" name="NETWORK_ANNOTATION_SELECTION"/>
            <visualProperty default="550.0" name="NETWORK_WIDTH"/>
            <visualProperty default="0.0" name="NETWORK_CENTER_X_LOCATION"/>
            <visualProperty default="false" name="NETWORK_NODE_LABEL_SELECTION"/>
            <visualProperty default="0.0" name="NETWORK_CENTER_Z_LOCATION"/>
            <visualProperty default="" name="NETWORK_TITLE"/>
            <visualProperty default="0.0" name="NETWORK_DEPTH"/>
            <visualProperty default="true" name="NETWORK_EDGE_SELECTION"/>
            <visualProperty default="550.0" name="NETWORK_SIZE"/>
        </network>
        <node>
            <dependency value="true" name="nodeCustomGraphicsSizeSync"/>
            <dependency value="true" name="nodeSizeLocked"/>
            <visualProperty default="50.0" name="NODE_CUSTOMGRAPHICS_SIZE_7"/>
            <visualProperty default="50.0" name="NODE_CUSTOMGRAPHICS_SIZE_9"/>
            <visualProperty default="0.0" name="NODE_BORDER_WIDTH"/>
            <visualProperty default="DefaultVisualizableVisualProperty(id=NODE_CUSTOMPAINT_2, name=Node Custom Paint 2)" name="NODE_CUSTOMPAINT_2"/>
            <visualProperty default="50.0" name="NODE_CUSTOMGRAPHICS_SIZE_2"/>
            <visualProperty default="50.0" name="NODE_CUSTOMGRAPHICS_SIZE_8"/>
            <visualProperty default="50.0" name="NODE_CUSTOMGRAPHICS_SIZE_1"/>
            <visualProperty default="C,C,c,0.00,0.00" name="NODE_CUSTOMGRAPHICS_POSITION_9"/>
            <visualProperty default="org.cytoscape.ding.customgraphics.NullCustomGraphics,0,[ Remove Graphics ]," name="NODE_CUSTOMGRAPHICS_3"/>
            <visualProperty default="C,C,c,0.00,0.00" name="NODE_CUSTOMGRAPHICS_POSITION_6"/>
            <visualProperty default="50.0" name="NODE_CUSTOMGRAPHICS_SIZE_3"/>
            <visualProperty default="C,C,c,0.00,0.00" name="NODE_CUSTOMGRAPHICS_POSITION_5"/>
            <visualProperty default="9" name="NODE_LABEL_FONT_SIZE"/>
            <visualProperty default="#000000" name="NODE_BORDER_PAINT"/>
            <visualProperty default="50.0" name="NODE_WIDTH"/>
            <visualProperty default="50.0" name="NODE_CUSTOMGRAPHICS_SIZE_5"/>
            <visualProperty default="C,C,c,0.00,0.00" name="NODE_CUSTOMGRAPHICS_POSITION_4"/>
            <visualProperty default="org.cytoscape.ding.customgraphics.NullCustomGraphics,0,[ Remove Graphics ]," name="NODE_CUSTOMGRAPHICS_9"/>
            <visualProperty default="DefaultVisualizableVisualProperty(id=NODE_CUSTOMPAINT_1, name=Node Custom Paint 1)" name="NODE_CUSTOMPAINT_1"/>
            <visualProperty default="DefaultVisualizableVisualProperty(id=NODE_CUSTOMPAINT_3, name=Node Custom Paint 3)" name="NODE_CUSTOMPAINT_3"/>
            <visualProperty default="DefaultVisualizableVisualProperty(id=NODE_CUSTOMPAINT_8, name=Node Custom Paint 8)" name="NODE_CUSTOMPAINT_8"/>
            <visualProperty default="255" name="NODE_BORDER_TRANSPARENCY"/>
            <visualProperty default="C,C,c,0.00,0.00" name="NODE_CUSTOMGRAPHICS_POSITION_2"/>
            <visualProperty default="0.0" name="NODE_X_LOCATION"/>
            <visualProperty default="RECTANGLE" name="NODE_SHAPE"/>
            <visualProperty default="org.cytoscape.ding.customgraphics.NullCustomGraphics,0,[ Remove Graphics ]," name="NODE_CUSTOMGRAPHICS_1"/>
            <visualProperty default="C,C,c,0.00,0.00" name="NODE_CUSTOMGRAPHICS_POSITION_8"/>
            <visualProperty default="DefaultVisualizableVisualProperty(id=NODE_CUSTOMPAINT_7, name=Node Custom Paint 7)" name="NODE_CUSTOMPAINT_7"/>
            <visualProperty default="#787878" name="NODE_PAINT"/>
            <visualProperty default="org.cytoscape.ding.customgraphics.NullCustomGraphics,0,[ Remove Graphics ]," name="NODE_CUSTOMGRAPHICS_6"/>
            <visualProperty default="C,C,c,0.00,0.00" name="NODE_LABEL_POSITION"/>
            <visualProperty default="200.0" name="NODE_LABEL_WIDTH"/>
            <visualProperty default="DefaultVisualizableVisualProperty(id=NODE_CUSTOMPAINT_6, name=Node Custom Paint 6)" name="NODE_CUSTOMPAINT_6"/>
            <visualProperty default="org.cytoscape.ding.customgraphics.NullCustomGraphics,0,[ Remove Graphics ]," name="NODE_CUSTOMGRAPHICS_2"/>
            <visualProperty default="org.cytoscape.ding.customgraphics.NullCustomGraphics,0,[ Remove Graphics ]," name="NODE_CUSTOMGRAPHICS_7"/>
            <visualProperty default="10.0" name="COMPOUND_NODE_PADDING"/>
            <visualProperty default="org.cytoscape.ding.customgraphics.NullCustomGraphics,0,[ Remove Graphics ]," name="NODE_CUSTOMGRAPHICS_8"/>
            <visualProperty default="DefaultVisualizableVisualProperty(id=NODE_CUSTOMPAINT_4, name=Node Custom Paint 4)" name="NODE_CUSTOMPAINT_4"/>
            <visualProperty default="ROUND_RECTANGLE" name="COMPOUND_NODE_SHAPE"/>
            <visualProperty default="0.0" name="NODE_Z_LOCATION"/>
            <visualProperty default="true" name="NODE_NESTED_NETWORK_IMAGE_VISIBLE"/>
            <visualProperty default="false" name="NODE_SELECTED"/>
            <visualProperty default="SOLID" name="NODE_BORDER_STROKE"/>
            <visualProperty default="0.0" name="NODE_Y_LOCATION"/>
            <visualProperty default="50.0" name="NODE_HEIGHT"/>
            <visualProperty default="#333333" name="NODE_LABEL_COLOR"/>
            <visualProperty default="DefaultVisualizableVisualProperty(id=NODE_CUSTOMPAINT_5, name=Node Custom Paint 5)" name="NODE_CUSTOMPAINT_5"/>
            <visualProperty default="#FFFF00" name="NODE_SELECTED_PAINT"/>
            <visualProperty default="C,C,c,0.00,0.00" name="NODE_CUSTOMGRAPHICS_POSITION_7"/>
            <visualProperty default="org.cytoscape.ding.customgraphics.NullCustomGraphics,0,[ Remove Graphics ]," name="NODE_CUSTOMGRAPHICS_5"/>
            <visualProperty default="255" name="NODE_TRANSPARENCY"/>
            <visualProperty default="org.cytoscape.ding.customgraphics.NullCustomGraphics,0,[ Remove Graphics ]," name="NODE_CUSTOMGRAPHICS_4"/>
            <visualProperty default="#CCCCFF" name="NODE_FILL_COLOR"/>
            <visualProperty default="C,C,c,0.00,0.00" name="NODE_CUSTOMGRAPHICS_POSITION_3"/>
            <visualProperty default="Dialog,plain,12" name="NODE_LABEL_FONT_FACE"/>
            <visualProperty default="12.0" name="NODE_SIZE">
                <continuousMapping attributeName="diffusion_output_rank" attributeType="float">
                    <continuousMappingPoint attrValue="0.0" equalValue="39.11245096536507" greaterValue="39.11245096536507" lesserValue="1.0"/>
                    <continuousMappingPoint attrValue="99.0" equalValue="13.821692732043733" greaterValue="1.0" lesserValue="13.821692732043733"/>
                </continuousMapping>
            </visualProperty>
            <visualProperty default="true" name="NODE_VISIBLE"/>
            <visualProperty default="C,C,c,0.00,0.00" name="NODE_CUSTOMGRAPHICS_POSITION_1"/>
            <visualProperty default="255" name="NODE_LABEL_TRANSPARENCY"/>
            <visualProperty default="50.0" name="NODE_CUSTOMGRAPHICS_SIZE_6"/>
            <visualProperty default="0.0" name="NODE_DEPTH"/>
            <visualProperty default="DefaultVisualizableVisualProperty(id=NODE_CUSTOMPAINT_9, name=Node Custom Paint 9)" name="NODE_CUSTOMPAINT_9"/>
            <visualProperty default="50.0" name="NODE_CUSTOMGRAPHICS_SIZE_4"/>
            <visualProperty default="" name="NODE_LABEL">
                <passthroughMapping attributeName="name" attributeType="string"/>
            </visualProperty>
            <visualProperty default="" name="NODE_TOOLTIP"/>
        </node>
        <edge>
            <dependency value="false" name="arrowColorMatchesEdge"/>
            <visualProperty default="255" name="EDGE_TRANSPARENCY"/>
            <visualProperty default="#808080" name="EDGE_PAINT"/>
            <visualProperty default="200.0" name="EDGE_LABEL_WIDTH"/>
            <visualProperty default="" name="EDGE_BEND"/>
            <visualProperty default="#FFFF00" name="EDGE_TARGET_ARROW_SELECTED_PAINT"/>
            <visualProperty default="#FFFF00" name="EDGE_SOURCE_ARROW_SELECTED_PAINT"/>
            <visualProperty default="#FF0000" name="EDGE_SELECTED_PAINT"/>
            <visualProperty default="NONE" name="EDGE_SOURCE_ARROW_SHAPE"/>
            <visualProperty default="Dialog,plain,10" name="EDGE_LABEL_FONT_FACE"/>
            <visualProperty default="10" name="EDGE_LABEL_FONT_SIZE"/>
            <visualProperty default="true" name="EDGE_CURVED"/>
            <visualProperty default="#000000" name="EDGE_SOURCE_ARROW_UNSELECTED_PAINT"/>
            <visualProperty default="NONE" name="EDGE_TARGET_ARROW_SHAPE"/>
            <visualProperty default="#000000" name="EDGE_TARGET_ARROW_UNSELECTED_PAINT"/>
            <visualProperty default="true" name="EDGE_VISIBLE"/>
            <visualProperty default="#000000" name="EDGE_LABEL_COLOR"/>
            <visualProperty default="#FF0000" name="EDGE_STROKE_SELECTED_PAINT"/>
            <visualProperty default="" name="EDGE_LABEL"/>
            <visualProperty default="255" name="EDGE_LABEL_TRANSPARENCY"/>
            <visualProperty default="2.0" name="EDGE_WIDTH"/>
            <visualProperty default="#4C4C4C" name="EDGE_STROKE_UNSELECTED_PAINT"/>
            <visualProperty default="false" name="EDGE_SELECTED"/>
            <visualProperty default="" name="EDGE_TOOLTIP"/>
            <visualProperty default="6.0" name="EDGE_TARGET_ARROW_SIZE"/>
            <visualProperty default="6.0" name="EDGE_SOURCE_ARROW_SIZE"/>
            <visualProperty default="SOLID" name="EDGE_LINE_TYPE"/>
            <visualProperty default="#404040" name="EDGE_UNSELECTED_PAINT"/>
        </edge>
    </visualStyle>
    <visualStyle name="Curved">
        <network>
            <visualProperty default="#DAD6CD" name="NETWORK_BACKGROUND_PAINT"/>
            <visualProperty default="false" name="NETWORK_FORCE_HIGH_DETAIL"/>
            <visualProperty default="1.0" name="NETWORK_SCALE_FACTOR"/>
            <visualProperty default="400.0" name="NETWORK_HEIGHT"/>
            <visualProperty default="true" name="NETWORK_NODE_SELECTION"/>
            <visualProperty default="0.0" name="NETWORK_CENTER_Y_LOCATION"/>
            <visualProperty default="false" name="NETWORK_ANNOTATION_SELECTION"/>
            <visualProperty default="550.0" name="NETWORK_WIDTH"/>
            <visualProperty default="0.0" name="NETWORK_CENTER_X_LOCATION"/>
            <visualProperty default="false" name="NETWORK_NODE_LABEL_SELECTION"/>
            <visualProperty default="0.0" name="NETWORK_CENTER_Z_LOCATION"/>
            <visualProperty default="" name="NETWORK_TITLE"/>
            <visualProperty default="0.0" name="NETWORK_DEPTH"/>
            <visualProperty default="true" name="NETWORK_EDGE_SELECTION"/>
        </network>
        <node>
            <dependency value="true" name="nodeCustomGraphicsSizeSync"/>
            <dependency value="true" name="nodeSizeLocked"/>
            <visualProperty default="0.0" name="NODE_CUSTOMGRAPHICS_SIZE_7"/>
            <visualProperty default="0.0" name="NODE_CUSTOMGRAPHICS_SIZE_9"/>
            <visualProperty default="7.0" name="NODE_BORDER_WIDTH"/>
            <visualProperty default="0.0" name="NODE_CUSTOMGRAPHICS_SIZE_2"/>
            <visualProperty default="0.0" name="NODE_CUSTOMGRAPHICS_SIZE_8"/>
            <visualProperty default="0.0" name="NODE_CUSTOMGRAPHICS_SIZE_1"/>
            <visualProperty default="C,C,c,0.00,0.00" name="NODE_CUSTOMGRAPHICS_POSITION_9"/>
            <visualProperty default="org.cytoscape.ding.customgraphics.NullCustomGraphics,0,[ Remove Graphics ]," name="NODE_CUSTOMGRAPHICS_3"/>
            <visualProperty default="C,C,c,0.00,0.00" name="NODE_CUSTOMGRAPHICS_POSITION_6"/>
            <visualProperty default="0.0" name="NODE_CUSTOMGRAPHICS_SIZE_3"/>
            <visualProperty default="C,C,c,0.00,0.00" name="NODE_CUSTOMGRAPHICS_POSITION_5"/>
            <visualProperty default="14" name="NODE_LABEL_FONT_SIZE"/>
            <visualProperty default="#FFFFFF" name="NODE_BORDER_PAINT"/>
            <visualProperty default="60.0" name="NODE_WIDTH"/>
            <visualProperty default="0.0" name="NODE_CUSTOMGRAPHICS_SIZE_5"/>
            <visualProperty default="C,C,c,0.00,0.00" name="NODE_CUSTOMGRAPHICS_POSITION_4"/>
            <visualProperty default="org.cytoscape.ding.customgraphics.NullCustomGraphics,0,[ Remove Graphics ]," name="NODE_CUSTOMGRAPHICS_9"/>
            <visualProperty default="255" name="NODE_BORDER_TRANSPARENCY"/>
            <visualProperty default="C,C,c,0.00,0.00" name="NODE_CUSTOMGRAPHICS_POSITION_2"/>
            <visualProperty default="0.0" name="NODE_X_LOCATION"/>
            <visualProperty default="ELLIPSE" name="NODE_SHAPE"/>
            <visualProperty default="org.cytoscape.ding.customgraphics.NullCustomGraphics,0,[ Remove Graphics ]," name="NODE_CUSTOMGRAPHICS_1"/>
            <visualProperty default="C,C,c,0.00,0.00" name="NODE_CUSTOMGRAPHICS_POSITION_8"/>
            <visualProperty default="org.cytoscape.ding.customgraphics.NullCustomGraphics,0,[ Remove Graphics ]," name="NODE_CUSTOMGRAPHICS_6"/>
            <visualProperty default="SE,NW,c,-2.00,3.00" name="NODE_LABEL_POSITION"/>
            <visualProperty default="200.0" name="NODE_LABEL_WIDTH"/>
            <visualProperty default="org.cytoscape.ding.customgraphics.NullCustomGraphics,0,[ Remove Graphics ]," name="NODE_CUSTOMGRAPHICS_2"/>
            <visualProperty default="org.cytoscape.ding.customgraphics.NullCustomGraphics,0,[ Remove Graphics ]," name="NODE_CUSTOMGRAPHICS_7"/>
            <visualProperty default="10.0" name="COMPOUND_NODE_PADDING"/>
            <visualProperty default="org.cytoscape.ding.customgraphics.NullCustomGraphics,0,[ Remove Graphics ]," name="NODE_CUSTOMGRAPHICS_8"/>
            <visualProperty default="ROUND_RECTANGLE" name="COMPOUND_NODE_SHAPE"/>
            <visualProperty default="0.0" name="NODE_Z_LOCATION"/>
            <visualProperty default="true" name="NODE_NESTED_NETWORK_IMAGE_VISIBLE"/>
            <visualProperty default="false" name="NODE_SELECTED"/>
            <visualProperty default="SOLID" name="NODE_BORDER_STROKE"/>
            <visualProperty default="0.0" name="NODE_Y_LOCATION"/>
            <visualProperty default="40.0" name="NODE_HEIGHT"/>
            <visualProperty default="#666666" name="NODE_LABEL_COLOR"/>
            <visualProperty default="#FFFF00" name="NODE_SELECTED_PAINT"/>
            <visualProperty default="C,C,c,0.00,0.00" name="NODE_CUSTOMGRAPHICS_POSITION_7"/>
            <visualProperty default="org.cytoscape.ding.customgraphics.NullCustomGraphics,0,[ Remove Graphics ]," name="NODE_CUSTOMGRAPHICS_5"/>
            <visualProperty default="255" name="NODE_TRANSPARENCY"/>
            <visualProperty default="org.cytoscape.ding.customgraphics.NullCustomGraphics,0,[ Remove Graphics ]," name="NODE_CUSTOMGRAPHICS_4"/>
            <visualProperty default="#FEC44F" name="NODE_FILL_COLOR"/>
            <visualProperty default="C,C,c,0.00,0.00" name="NODE_CUSTOMGRAPHICS_POSITION_3"/>
            <visualProperty default="Dialog,plain,12" name="NODE_LABEL_FONT_FACE"/>
            <visualProperty default="18.0" name="NODE_SIZE"/>
            <visualProperty default="true" name="NODE_VISIBLE"/>
            <visualProperty default="C,C,c,0.00,0.00" name="NODE_CUSTOMGRAPHICS_POSITION_1"/>
            <visualProperty default="255" name="NODE_LABEL_TRANSPARENCY"/>
            <visualProperty default="0.0" name="NODE_CUSTOMGRAPHICS_SIZE_6"/>
            <visualProperty default="0.0" name="NODE_DEPTH"/>
            <visualProperty default="0.0" name="NODE_CUSTOMGRAPHICS_SIZE_4"/>
            <visualProperty default="" name="NODE_LABEL">
                <passthroughMapping attributeName="name" attributeType="string"/>
            </visualProperty>
            <visualProperty default="" name="NODE_TOOLTIP"/>
        </node>
        <edge>
            <dependency value="true" name="arrowColorMatchesEdge"/>
            <visualProperty default="255" name="EDGE_TRANSPARENCY"/>
            <visualProperty default="200.0" name="EDGE_LABEL_WIDTH"/>
            <visualProperty default="0.728545744495502,-0.684997151948455,0.6456513365424503" name="EDGE_BEND"/>
            <visualProperty default="#FFFF00" name="EDGE_TARGET_ARROW_SELECTED_PAINT"/>
            <visualProperty default="#FFFF00" name="EDGE_SOURCE_ARROW_SELECTED_PAINT"/>
            <visualProperty default="NONE" name="EDGE_SOURCE_ARROW_SHAPE"/>
            <visualProperty default="Dialog,plain,10" name="EDGE_LABEL_FONT_FACE"/>
            <visualProperty default="10" name="EDGE_LABEL_FONT_SIZE"/>
            <visualProperty default="true" name="EDGE_CURVED"/>
            <visualProperty default="#000000" name="EDGE_SOURCE_ARROW_UNSELECTED_PAINT"/>
            <visualProperty default="DELTA" name="EDGE_TARGET_ARROW_SHAPE"/>
            <visualProperty default="#000000" name="EDGE_TARGET_ARROW_UNSELECTED_PAINT"/>
            <visualProperty default="true" name="EDGE_VISIBLE"/>
            <visualProperty default="#000000" name="EDGE_LABEL_COLOR"/>
            <visualProperty default="#FF0000" name="EDGE_STROKE_SELECTED_PAINT"/>
            <visualProperty default="" name="EDGE_LABEL"/>
            <visualProperty default="255" name="EDGE_LABEL_TRANSPARENCY"/>
            <visualProperty default="3.0" name="EDGE_WIDTH"/>
            <visualProperty default="#FFFFFF" name="EDGE_STROKE_UNSELECTED_PAINT"/>
            <visualProperty default="false" name="EDGE_SELECTED"/>
            <visualProperty default="" name="EDGE_TOOLTIP"/>
            <visualProperty default="6.0" name="EDGE_TARGET_ARROW_SIZE"/>
            <visualProperty default="6.0" name="EDGE_SOURCE_ARROW_SIZE"/>
            <visualProperty default="SOLID" name="EDGE_LINE_TYPE"/>
            <visualProperty default="#FFFFFF" name="EDGE_UNSELECTED_PAINT"/>
        </edge>
    </visualStyle>
    <visualStyle name="Universe">
        <network>
            <visualProperty default="#000000" name="NETWORK_BACKGROUND_PAINT"/>
            <visualProperty default="false" name="NETWORK_FORCE_HIGH_DETAIL"/>
            <visualProperty default="1.0" name="NETWORK_SCALE_FACTOR"/>
            <visualProperty default="400.0" name="NETWORK_HEIGHT"/>
            <visualProperty default="true" name="NETWORK_NODE_SELECTION"/>
            <visualProperty default="0.0" name="NETWORK_CENTER_Y_LOCATION"/>
            <visualProperty default="false" name="NETWORK_ANNOTATION_SELECTION"/>
            <visualProperty default="550.0" name="NETWORK_WIDTH"/>
            <visualProperty default="0.0" name="NETWORK_CENTER_X_LOCATION"/>
            <visualProperty default="false" name="NETWORK_NODE_LABEL_SELECTION"/>
            <visualProperty default="0.0" name="NETWORK_CENTER_Z_LOCATION"/>
            <visualProperty default="" name="NETWORK_TITLE"/>
            <visualProperty default="0.0" name="NETWORK_DEPTH"/>
            <visualProperty default="true" name="NETWORK_EDGE_SELECTION"/>
            <visualProperty default="550.0" name="NETWORK_SIZE"/>
        </network>
        <node>
            <dependency value="true" name="nodeCustomGraphicsSizeSync"/>
            <dependency value="true" name="nodeSizeLocked"/>
            <visualProperty default="50.0" name="NODE_CUSTOMGRAPHICS_SIZE_7"/>
            <visualProperty default="50.0" name="NODE_CUSTOMGRAPHICS_SIZE_9"/>
            <visualProperty default="0.0" name="NODE_BORDER_WIDTH"/>
            <visualProperty default="DefaultVisualizableVisualProperty(id=NODE_CUSTOMPAINT_2, name=Node Custom Paint 2)" name="NODE_CUSTOMPAINT_2"/>
            <visualProperty default="50.0" name="NODE_CUSTOMGRAPHICS_SIZE_2"/>
            <visualProperty default="50.0" name="NODE_CUSTOMGRAPHICS_SIZE_8"/>
            <visualProperty default="50.0" name="NODE_CUSTOMGRAPHICS_SIZE_1"/>
            <visualProperty default="C,C,c,0.00,0.00" name="NODE_CUSTOMGRAPHICS_POSITION_9"/>
            <visualProperty default="org.cytoscape.ding.customgraphics.NullCustomGraphics,0,[ Remove Graphics ]," name="NODE_CUSTOMGRAPHICS_3"/>
            <visualProperty default="C,C,c,0.00,0.00" name="NODE_CUSTOMGRAPHICS_POSITION_6"/>
            <visualProperty default="50.0" name="NODE_CUSTOMGRAPHICS_SIZE_3"/>
            <visualProperty default="C,C,c,0.00,0.00" name="NODE_CUSTOMGRAPHICS_POSITION_5"/>
            <visualProperty default="18" name="NODE_LABEL_FONT_SIZE"/>
            <visualProperty default="#000000" name="NODE_BORDER_PAINT"/>
            <visualProperty default="20.0" name="NODE_WIDTH"/>
            <visualProperty default="50.0" name="NODE_CUSTOMGRAPHICS_SIZE_5"/>
            <visualProperty default="C,C,c,0.00,0.00" name="NODE_CUSTOMGRAPHICS_POSITION_4"/>
            <visualProperty default="org.cytoscape.ding.customgraphics.NullCustomGraphics,0,[ Remove Graphics ]," name="NODE_CUSTOMGRAPHICS_9"/>
            <visualProperty default="DefaultVisualizableVisualProperty(id=NODE_CUSTOMPAINT_1, name=Node Custom Paint 1)" name="NODE_CUSTOMPAINT_1"/>
            <visualProperty default="DefaultVisualizableVisualProperty(id=NODE_CUSTOMPAINT_3, name=Node Custom Paint 3)" name="NODE_CUSTOMPAINT_3"/>
            <visualProperty default="DefaultVisualizableVisualProperty(id=NODE_CUSTOMPAINT_8, name=Node Custom Paint 8)" name="NODE_CUSTOMPAINT_8"/>
            <visualProperty default="255" name="NODE_BORDER_TRANSPARENCY"/>
            <visualProperty default="C,C,c,0.00,0.00" name="NODE_CUSTOMGRAPHICS_POSITION_2"/>
            <visualProperty default="0.0" name="NODE_X_LOCATION"/>
            <visualProperty default="ELLIPSE" name="NODE_SHAPE"/>
            <visualProperty default="org.cytoscape.ding.customgraphics.NullCustomGraphics,0,[ Remove Graphics ]," name="NODE_CUSTOMGRAPHICS_1"/>
            <visualProperty default="C,C,c,0.00,0.00" name="NODE_CUSTOMGRAPHICS_POSITION_8"/>
            <visualProperty default="DefaultVisualizableVisualProperty(id=NODE_CUSTOMPAINT_7, name=Node Custom Paint 7)" name="NODE_CUSTOMPAINT_7"/>
            <visualProperty default="#787878" name="NODE_PAINT"/>
            <visualProperty default="org.cytoscape.ding.customgraphics.NullCustomGraphics,0,[ Remove Graphics ]," name="NODE_CUSTOMGRAPHICS_6"/>
            <visualProperty default="C,C,c,0.00,0.00" name="NODE_LABEL_POSITION"/>
            <visualProperty default="200.0" name="NODE_LABEL_WIDTH"/>
            <visualProperty default="DefaultVisualizableVisualProperty(id=NODE_CUSTOMPAINT_6, name=Node Custom Paint 6)" name="NODE_CUSTOMPAINT_6"/>
            <visualProperty default="org.cytoscape.ding.customgraphics.NullCustomGraphics,0,[ Remove Graphics ]," name="NODE_CUSTOMGRAPHICS_2"/>
            <visualProperty default="org.cytoscape.ding.customgraphics.NullCustomGraphics,0,[ Remove Graphics ]," name="NODE_CUSTOMGRAPHICS_7"/>
            <visualProperty default="10.0" name="COMPOUND_NODE_PADDING"/>
            <visualProperty default="org.cytoscape.ding.customgraphics.NullCustomGraphics,0,[ Remove Graphics ]," name="NODE_CUSTOMGRAPHICS_8"/>
            <visualProperty default="DefaultVisualizableVisualProperty(id=NODE_CUSTOMPAINT_4, name=Node Custom Paint 4)" name="NODE_CUSTOMPAINT_4"/>
            <visualProperty default="ROUND_RECTANGLE" name="COMPOUND_NODE_SHAPE"/>
            <visualProperty default="0.0" name="NODE_Z_LOCATION"/>
            <visualProperty default="true" name="NODE_NESTED_NETWORK_IMAGE_VISIBLE"/>
            <visualProperty default="false" name="NODE_SELECTED"/>
            <visualProperty default="SOLID" name="NODE_BORDER_STROKE"/>
            <visualProperty default="0.0" name="NODE_Y_LOCATION"/>
            <visualProperty default="20.0" name="NODE_HEIGHT"/>
            <visualProperty default="#FFFFFF" name="NODE_LABEL_COLOR"/>
            <visualProperty default="DefaultVisualizableVisualProperty(id=NODE_CUSTOMPAINT_5, name=Node Custom Paint 5)" name="NODE_CUSTOMPAINT_5"/>
            <visualProperty default="#FFFF00" name="NODE_SELECTED_PAINT"/>
            <visualProperty default="C,C,c,0.00,0.00" name="NODE_CUSTOMGRAPHICS_POSITION_7"/>
            <visualProperty default="org.cytoscape.ding.customgraphics.NullCustomGraphics,0,[ Remove Graphics ]," name="NODE_CUSTOMGRAPHICS_5"/>
            <visualProperty default="255" name="NODE_TRANSPARENCY"/>
            <visualProperty default="org.cytoscape.ding.customgraphics.NullCustomGraphics,0,[ Remove Graphics ]," name="NODE_CUSTOMGRAPHICS_4"/>
            <visualProperty default="#000000" name="NODE_FILL_COLOR"/>
            <visualProperty default="C,C,c,0.00,0.00" name="NODE_CUSTOMGRAPHICS_POSITION_3"/>
            <visualProperty default="Dialog,plain,12" name="NODE_LABEL_FONT_FACE"/>
            <visualProperty default="40.0" name="NODE_SIZE"/>
            <visualProperty default="true" name="NODE_VISIBLE"/>
            <visualProperty default="C,C,c,0.00,0.00" name="NODE_CUSTOMGRAPHICS_POSITION_1"/>
            <visualProperty default="255" name="NODE_LABEL_TRANSPARENCY"/>
            <visualProperty default="50.0" name="NODE_CUSTOMGRAPHICS_SIZE_6"/>
            <visualProperty default="0.0" name="NODE_DEPTH"/>
            <visualProperty default="DefaultVisualizableVisualProperty(id=NODE_CUSTOMPAINT_9, name=Node Custom Paint 9)" name="NODE_CUSTOMPAINT_9"/>
            <visualProperty default="50.0" name="NODE_CUSTOMGRAPHICS_SIZE_4"/>
            <visualProperty default="" name="NODE_LABEL">
                <passthroughMapping attributeName="name" attributeType="string"/>
            </visualProperty>
            <visualProperty default="" name="NODE_TOOLTIP"/>
        </node>
        <edge>
            <dependency value="false" name="arrowColorMatchesEdge"/>
            <visualProperty default="255" name="EDGE_TRANSPARENCY"/>
            <visualProperty default="#323232" name="EDGE_PAINT"/>
            <visualProperty default="200.0" name="EDGE_LABEL_WIDTH"/>
            <visualProperty default="" name="EDGE_BEND"/>
            <visualProperty default="#FFFF00" name="EDGE_TARGET_ARROW_SELECTED_PAINT"/>
            <visualProperty default="#FFFF00" name="EDGE_SOURCE_ARROW_SELECTED_PAINT"/>
            <visualProperty default="#FF0000" name="EDGE_SELECTED_PAINT"/>
            <visualProperty default="NONE" name="EDGE_SOURCE_ARROW_SHAPE"/>
            <visualProperty default="Dialog,plain,10" name="EDGE_LABEL_FONT_FACE"/>
            <visualProperty default="10" name="EDGE_LABEL_FONT_SIZE"/>
            <visualProperty default="true" name="EDGE_CURVED"/>
            <visualProperty default="#000000" name="EDGE_SOURCE_ARROW_UNSELECTED_PAINT"/>
            <visualProperty default="NONE" name="EDGE_TARGET_ARROW_SHAPE"/>
            <visualProperty default="#000000" name="EDGE_TARGET_ARROW_UNSELECTED_PAINT"/>
            <visualProperty default="true" name="EDGE_VISIBLE"/>
            <visualProperty default="#000000" name="EDGE_LABEL_COLOR"/>
            <visualProperty default="#FF0000" name="EDGE_STROKE_SELECTED_PAINT"/>
            <visualProperty default="" name="EDGE_LABEL"/>
            <visualProperty default="255" name="EDGE_LABEL_TRANSPARENCY"/>
            <visualProperty default="2.0" name="EDGE_WIDTH"/>
            <visualProperty default="#999999" name="EDGE_STROKE_UNSELECTED_PAINT"/>
            <visualProperty default="false" name="EDGE_SELECTED"/>
            <visualProperty default="" name="EDGE_TOOLTIP"/>
            <visualProperty default="6.0" name="EDGE_TARGET_ARROW_SIZE"/>
            <visualProperty default="6.0" name="EDGE_SOURCE_ARROW_SIZE"/>
            <visualProperty default="LONG_DASH" name="EDGE_LINE_TYPE"/>
            <visualProperty default="#404040" name="EDGE_UNSELECTED_PAINT"/>
        </edge>
    </visualStyle>
    <visualStyle name="BioPAX_SIF">
        <network>
            <visualProperty default="#FFFFFF" name="NETWORK_BACKGROUND_PAINT"/>
            <visualProperty default="false" name="NETWORK_FORCE_HIGH_DETAIL"/>
            <visualProperty default="1.0" name="NETWORK_SCALE_FACTOR"/>
            <visualProperty default="400.0" name="NETWORK_HEIGHT"/>
            <visualProperty default="true" name="NETWORK_NODE_SELECTION"/>
            <visualProperty default="0.0" name="NETWORK_CENTER_Y_LOCATION"/>
            <visualProperty default="false" name="NETWORK_ANNOTATION_SELECTION"/>
            <visualProperty default="550.0" name="NETWORK_WIDTH"/>
            <visualProperty default="0.0" name="NETWORK_CENTER_X_LOCATION"/>
            <visualProperty default="false" name="NETWORK_NODE_LABEL_SELECTION"/>
            <visualProperty default="0.0" name="NETWORK_CENTER_Z_LOCATION"/>
            <visualProperty default="" name="NETWORK_TITLE"/>
            <visualProperty default="0.0" name="NETWORK_DEPTH"/>
            <visualProperty default="true" name="NETWORK_EDGE_SELECTION"/>
        </network>
        <node>
            <dependency value="true" name="nodeCustomGraphicsSizeSync"/>
            <dependency value="false" name="nodeSizeLocked"/>
            <visualProperty default="0.0" name="NODE_CUSTOMGRAPHICS_SIZE_7"/>
            <visualProperty default="0.0" name="NODE_CUSTOMGRAPHICS_SIZE_9"/>
            <visualProperty default="2.0" name="NODE_BORDER_WIDTH"/>
            <visualProperty default="0.0" name="NODE_CUSTOMGRAPHICS_SIZE_2"/>
            <visualProperty default="0.0" name="NODE_CUSTOMGRAPHICS_SIZE_8"/>
            <visualProperty default="0.0" name="NODE_CUSTOMGRAPHICS_SIZE_1"/>
            <visualProperty default="C,C,c,0.00,0.00" name="NODE_CUSTOMGRAPHICS_POSITION_9"/>
            <visualProperty default="org.cytoscape.ding.customgraphics.NullCustomGraphics,0,[ Remove Graphics ]," name="NODE_CUSTOMGRAPHICS_3"/>
            <visualProperty default="C,C,c,0.00,0.00" name="NODE_CUSTOMGRAPHICS_POSITION_6"/>
            <visualProperty default="0.0" name="NODE_CUSTOMGRAPHICS_SIZE_3"/>
            <visualProperty default="C,C,c,0.00,0.00" name="NODE_CUSTOMGRAPHICS_POSITION_5"/>
            <visualProperty default="12" name="NODE_LABEL_FONT_SIZE"/>
            <visualProperty default="#000000" name="NODE_BORDER_PAINT"/>
            <visualProperty default="60.0" name="NODE_WIDTH"/>
            <visualProperty default="0.0" name="NODE_CUSTOMGRAPHICS_SIZE_5"/>
            <visualProperty default="C,C,c,0.00,0.00" name="NODE_CUSTOMGRAPHICS_POSITION_4"/>
            <visualProperty default="org.cytoscape.ding.customgraphics.NullCustomGraphics,0,[ Remove Graphics ]," name="NODE_CUSTOMGRAPHICS_9"/>
            <visualProperty default="255" name="NODE_BORDER_TRANSPARENCY"/>
            <visualProperty default="C,C,c,0.00,0.00" name="NODE_CUSTOMGRAPHICS_POSITION_2"/>
            <visualProperty default="0.0" name="NODE_X_LOCATION"/>
            <visualProperty default="ELLIPSE" name="NODE_SHAPE">
                <discreteMapping attributeName="BIOPAX_TYPE" attributeType="string">
                    <discreteMappingEntry attributeValue="Complex" value="HEXAGON"/>
                </discreteMapping>
            </visualProperty>
            <visualProperty default="org.cytoscape.ding.customgraphics.NullCustomGraphics,0,[ Remove Graphics ]," name="NODE_CUSTOMGRAPHICS_1"/>
            <visualProperty default="C,C,c,0.00,0.00" name="NODE_CUSTOMGRAPHICS_POSITION_8"/>
            <visualProperty default="org.cytoscape.ding.customgraphics.NullCustomGraphics,0,[ Remove Graphics ]," name="NODE_CUSTOMGRAPHICS_6"/>
            <visualProperty default="C,C,c,0.00,0.00" name="NODE_LABEL_POSITION"/>
            <visualProperty default="200.0" name="NODE_LABEL_WIDTH"/>
            <visualProperty default="org.cytoscape.ding.customgraphics.NullCustomGraphics,0,[ Remove Graphics ]," name="NODE_CUSTOMGRAPHICS_2"/>
            <visualProperty default="org.cytoscape.ding.customgraphics.NullCustomGraphics,0,[ Remove Graphics ]," name="NODE_CUSTOMGRAPHICS_7"/>
            <visualProperty default="10.0" name="COMPOUND_NODE_PADDING"/>
            <visualProperty default="org.cytoscape.ding.customgraphics.NullCustomGraphics,0,[ Remove Graphics ]," name="NODE_CUSTOMGRAPHICS_8"/>
            <visualProperty default="ROUND_RECTANGLE" name="COMPOUND_NODE_SHAPE"/>
            <visualProperty default="0.0" name="NODE_Z_LOCATION"/>
            <visualProperty default="true" name="NODE_NESTED_NETWORK_IMAGE_VISIBLE"/>
            <visualProperty default="false" name="NODE_SELECTED"/>
            <visualProperty default="SOLID" name="NODE_BORDER_STROKE"/>
            <visualProperty default="0.0" name="NODE_Y_LOCATION"/>
            <visualProperty default="40.0" name="NODE_HEIGHT"/>
            <visualProperty default="#000000" name="NODE_LABEL_COLOR"/>
            <visualProperty default="#FFFF00" name="NODE_SELECTED_PAINT"/>
            <visualProperty default="C,C,c,0.00,0.00" name="NODE_CUSTOMGRAPHICS_POSITION_7"/>
            <visualProperty default="org.cytoscape.ding.customgraphics.NullCustomGraphics,0,[ Remove Graphics ]," name="NODE_CUSTOMGRAPHICS_5"/>
            <visualProperty default="125" name="NODE_TRANSPARENCY"/>
            <visualProperty default="org.cytoscape.ding.customgraphics.NullCustomGraphics,0,[ Remove Graphics ]," name="NODE_CUSTOMGRAPHICS_4"/>
            <visualProperty default="#FF9999" name="NODE_FILL_COLOR">
                <discreteMapping attributeName="BIOPAX_TYPE" attributeType="string">
                    <discreteMappingEntry attributeValue="Complex" value="#99CCFF"/>
                </discreteMapping>
            </visualProperty>
            <visualProperty default="C,C,c,0.00,0.00" name="NODE_CUSTOMGRAPHICS_POSITION_3"/>
            <visualProperty default="Dialog,plain,12" name="NODE_LABEL_FONT_FACE"/>
            <visualProperty default="true" name="NODE_VISIBLE"/>
            <visualProperty default="C,C,c,0.00,0.00" name="NODE_CUSTOMGRAPHICS_POSITION_1"/>
            <visualProperty default="255" name="NODE_LABEL_TRANSPARENCY"/>
            <visualProperty default="0.0" name="NODE_CUSTOMGRAPHICS_SIZE_6"/>
            <visualProperty default="0.0" name="NODE_DEPTH"/>
            <visualProperty default="0.0" name="NODE_CUSTOMGRAPHICS_SIZE_4"/>
            <visualProperty default="" name="NODE_LABEL">
                <passthroughMapping attributeName="name" attributeType="string"/>
            </visualProperty>
            <visualProperty default="" name="NODE_TOOLTIP"/>
        </node>
        <edge>
            <dependency value="true" name="arrowColorMatchesEdge"/>
            <visualProperty default="255" name="EDGE_TRANSPARENCY"/>
            <visualProperty default="200.0" name="EDGE_LABEL_WIDTH"/>
            <visualProperty default="#FFFF00" name="EDGE_TARGET_ARROW_SELECTED_PAINT"/>
            <visualProperty default="#FFFF00" name="EDGE_SOURCE_ARROW_SELECTED_PAINT"/>
            <visualProperty default="NONE" name="EDGE_SOURCE_ARROW_SHAPE"/>
            <visualProperty default="Dialog,plain,10" name="EDGE_LABEL_FONT_FACE"/>
            <visualProperty default="10" name="EDGE_LABEL_FONT_SIZE"/>
            <visualProperty default="true" name="EDGE_CURVED"/>
            <visualProperty default="#000000" name="EDGE_SOURCE_ARROW_UNSELECTED_PAINT"/>
            <visualProperty default="NONE" name="EDGE_TARGET_ARROW_SHAPE">
                <discreteMapping attributeName="interaction" attributeType="string">
                    <discreteMappingEntry attributeValue="controls-expression-of" value="ARROW"/>
                    <discreteMappingEntry attributeValue="chemical-affects" value="ARROW"/>
                    <discreteMappingEntry attributeValue="controls-state-change-of" value="ARROW"/>
                    <discreteMappingEntry attributeValue="controls-phosphorylation-of" value="ARROW"/>
                    <discreteMappingEntry attributeValue="controls-transport-of-chemical" value="ARROW"/>
                    <discreteMappingEntry attributeValue="used-to-produce" value="ARROW"/>
                    <discreteMappingEntry attributeValue="controls-transport-of" value="ARROW"/>
                    <discreteMappingEntry attributeValue="consumption-controled-by" value="ARROW"/>
                    <discreteMappingEntry attributeValue="controls-production-of" value="ARROW"/>
                    <discreteMappingEntry attributeValue="catalysis-precedes" value="ARROW"/>
                </discreteMapping>
            </visualProperty>
            <visualProperty default="#000000" name="EDGE_TARGET_ARROW_UNSELECTED_PAINT"/>
            <visualProperty default="true" name="EDGE_VISIBLE"/>
            <visualProperty default="#000000" name="EDGE_LABEL_COLOR"/>
            <visualProperty default="#FF0000" name="EDGE_STROKE_SELECTED_PAINT"/>
            <visualProperty default="" name="EDGE_LABEL"/>
            <visualProperty default="255" name="EDGE_LABEL_TRANSPARENCY"/>
            <visualProperty default="4.0" name="EDGE_WIDTH"/>
            <visualProperty default="#000000" name="EDGE_STROKE_UNSELECTED_PAINT">
                <discreteMapping attributeName="interaction" attributeType="string">
                    <discreteMappingEntry attributeValue="interacts-with" value="#005500"/>
                    <discreteMappingEntry attributeValue="chemical-affects" value="#F09000"/>
                    <discreteMappingEntry attributeValue="controls-state-change-of" value="#0000C0"/>
                    <discreteMappingEntry attributeValue="controls-transport-of" value="#700000"/>
                    <discreteMappingEntry attributeValue="consumption-controled-by" value="#FF3300"/>
                    <discreteMappingEntry attributeValue="reacts-with" value="#00FF00"/>
                    <discreteMappingEntry attributeValue="neighbor-of" value="#00AA00"/>
                    <discreteMappingEntry attributeValue="controls-expression-of" value="#00A0A0"/>
                    <discreteMappingEntry attributeValue="controls-phosphorylation-of" value="#0000FF"/>
                    <discreteMappingEntry attributeValue="controls-transport-of-chemical" value="#A00000"/>
                    <discreteMappingEntry attributeValue="used-to-produce" value="#F75500"/>
                    <discreteMappingEntry attributeValue="in-complex-with" value="#F000A0"/>
                    <discreteMappingEntry attributeValue="controls-production-of" value="#00CCF0"/>
                    <discreteMappingEntry attributeValue="catalysis-precedes" value="#7000A0"/>
                </discreteMapping>
            </visualProperty>
            <visualProperty default="false" name="EDGE_SELECTED"/>
            <visualProperty default="" name="EDGE_TOOLTIP"/>
            <visualProperty default="6.0" name="EDGE_TARGET_ARROW_SIZE"/>
            <visualProperty default="6.0" name="EDGE_SOURCE_ARROW_SIZE"/>
            <visualProperty default="SOLID" name="EDGE_LINE_TYPE"/>
            <visualProperty default="#000000" name="EDGE_UNSELECTED_PAINT">
                <discreteMapping attributeName="interaction" attributeType="string">
                    <discreteMappingEntry attributeValue="interacts-with" value="#005500"/>
                    <discreteMappingEntry attributeValue="chemical-affects" value="#F09000"/>
                    <discreteMappingEntry attributeValue="controls-state-change-of" value="#0000C0"/>
                    <discreteMappingEntry attributeValue="controls-transport-of" value="#700000"/>
                    <discreteMappingEntry attributeValue="consumption-controled-by" value="#FF3300"/>
                    <discreteMappingEntry attributeValue="reacts-with" value="#00FF00"/>
                    <discreteMappingEntry attributeValue="neighbor-of" value="#00AA00"/>
                    <discreteMappingEntry attributeValue="controls-expression-of" value="#00A0A0"/>
                    <discreteMappingEntry attributeValue="controls-phosphorylation-of" value="#0000FF"/>
                    <discreteMappingEntry attributeValue="controls-transport-of-chemical" value="#A00000"/>
                    <discreteMappingEntry attributeValue="used-to-produce" value="#F75500"/>
                    <discreteMappingEntry attributeValue="in-complex-with" value="#F000A0"/>
                    <discreteMappingEntry attributeValue="controls-production-of" value="#00CCF0"/>
                    <discreteMappingEntry attributeValue="catalysis-precedes" value="#7000A0"/>
                </discreteMapping>
            </visualProperty>
        </edge>
    </visualStyle>
    <visualStyle name="Sample2">
        <network>
            <visualProperty default="#EBE8E1" name="NETWORK_BACKGROUND_PAINT"/>
            <visualProperty default="false" name="NETWORK_FORCE_HIGH_DETAIL"/>
            <visualProperty default="1.0" name="NETWORK_SCALE_FACTOR"/>
            <visualProperty default="400.0" name="NETWORK_HEIGHT"/>
            <visualProperty default="true" name="NETWORK_NODE_SELECTION"/>
            <visualProperty default="0.0" name="NETWORK_CENTER_Y_LOCATION"/>
            <visualProperty default="false" name="NETWORK_ANNOTATION_SELECTION"/>
            <visualProperty default="550.0" name="NETWORK_WIDTH"/>
            <visualProperty default="0.0" name="NETWORK_CENTER_X_LOCATION"/>
            <visualProperty default="false" name="NETWORK_NODE_LABEL_SELECTION"/>
            <visualProperty default="0.0" name="NETWORK_CENTER_Z_LOCATION"/>
            <visualProperty default="" name="NETWORK_TITLE"/>
            <visualProperty default="0.0" name="NETWORK_DEPTH"/>
            <visualProperty default="true" name="NETWORK_EDGE_SELECTION"/>
        </network>
        <node>
            <dependency value="true" name="nodeCustomGraphicsSizeSync"/>
            <dependency value="true" name="nodeSizeLocked"/>
            <visualProperty default="0.0" name="NODE_CUSTOMGRAPHICS_SIZE_7"/>
            <visualProperty default="0.0" name="NODE_CUSTOMGRAPHICS_SIZE_9"/>
            <visualProperty default="15.0" name="NODE_BORDER_WIDTH"/>
            <visualProperty default="0.0" name="NODE_CUSTOMGRAPHICS_SIZE_2"/>
            <visualProperty default="0.0" name="NODE_CUSTOMGRAPHICS_SIZE_8"/>
            <visualProperty default="0.0" name="NODE_CUSTOMGRAPHICS_SIZE_1"/>
            <visualProperty default="C,C,c,0.00,0.00" name="NODE_CUSTOMGRAPHICS_POSITION_9"/>
            <visualProperty default="org.cytoscape.ding.customgraphics.NullCustomGraphics,0,[ Remove Graphics ]," name="NODE_CUSTOMGRAPHICS_3"/>
            <visualProperty default="C,C,c,0.00,0.00" name="NODE_CUSTOMGRAPHICS_POSITION_6"/>
            <visualProperty default="0.0" name="NODE_CUSTOMGRAPHICS_SIZE_3"/>
            <visualProperty default="C,C,c,0.00,0.00" name="NODE_CUSTOMGRAPHICS_POSITION_5"/>
            <visualProperty default="20" name="NODE_LABEL_FONT_SIZE"/>
            <visualProperty default="#FFFFFF" name="NODE_BORDER_PAINT"/>
            <visualProperty default="60.0" name="NODE_WIDTH"/>
            <visualProperty default="0.0" name="NODE_CUSTOMGRAPHICS_SIZE_5"/>
            <visualProperty default="C,C,c,0.00,0.00" name="NODE_CUSTOMGRAPHICS_POSITION_4"/>
            <visualProperty default="org.cytoscape.ding.customgraphics.NullCustomGraphics,0,[ Remove Graphics ]," name="NODE_CUSTOMGRAPHICS_9"/>
            <visualProperty default="255" name="NODE_BORDER_TRANSPARENCY"/>
            <visualProperty default="C,C,c,0.00,0.00" name="NODE_CUSTOMGRAPHICS_POSITION_2"/>
            <visualProperty default="0.0" name="NODE_X_LOCATION"/>
            <visualProperty default="ELLIPSE" name="NODE_SHAPE"/>
            <visualProperty default="org.cytoscape.ding.customgraphics.NullCustomGraphics,0,[ Remove Graphics ]," name="NODE_CUSTOMGRAPHICS_1"/>
            <visualProperty default="C,C,c,0.00,0.00" name="NODE_CUSTOMGRAPHICS_POSITION_8"/>
            <visualProperty default="org.cytoscape.ding.customgraphics.NullCustomGraphics,0,[ Remove Graphics ]," name="NODE_CUSTOMGRAPHICS_6"/>
            <visualProperty default="E,W,c,5.00,0.00" name="NODE_LABEL_POSITION"/>
            <visualProperty default="200.0" name="NODE_LABEL_WIDTH"/>
            <visualProperty default="org.cytoscape.ding.customgraphics.NullCustomGraphics,0,[ Remove Graphics ]," name="NODE_CUSTOMGRAPHICS_2"/>
            <visualProperty default="org.cytoscape.ding.customgraphics.NullCustomGraphics,0,[ Remove Graphics ]," name="NODE_CUSTOMGRAPHICS_7"/>
            <visualProperty default="10.0" name="COMPOUND_NODE_PADDING"/>
            <visualProperty default="org.cytoscape.ding.customgraphics.NullCustomGraphics,0,[ Remove Graphics ]," name="NODE_CUSTOMGRAPHICS_8"/>
            <visualProperty default="ROUND_RECTANGLE" name="COMPOUND_NODE_SHAPE"/>
            <visualProperty default="0.0" name="NODE_Z_LOCATION"/>
            <visualProperty default="true" name="NODE_NESTED_NETWORK_IMAGE_VISIBLE"/>
            <visualProperty default="false" name="NODE_SELECTED"/>
            <visualProperty default="SOLID" name="NODE_BORDER_STROKE"/>
            <visualProperty default="0.0" name="NODE_Y_LOCATION"/>
            <visualProperty default="40.0" name="NODE_HEIGHT"/>
            <visualProperty default="#666666" name="NODE_LABEL_COLOR"/>
            <visualProperty default="#FFFF00" name="NODE_SELECTED_PAINT"/>
            <visualProperty default="C,C,c,0.00,0.00" name="NODE_CUSTOMGRAPHICS_POSITION_7"/>
            <visualProperty default="org.cytoscape.ding.customgraphics.NullCustomGraphics,0,[ Remove Graphics ]," name="NODE_CUSTOMGRAPHICS_5"/>
            <visualProperty default="255" name="NODE_TRANSPARENCY"/>
            <visualProperty default="org.cytoscape.ding.customgraphics.NullCustomGraphics,0,[ Remove Graphics ]," name="NODE_CUSTOMGRAPHICS_4"/>
            <visualProperty default="#3A7FB6" name="NODE_FILL_COLOR"/>
            <visualProperty default="C,C,c,0.00,0.00" name="NODE_CUSTOMGRAPHICS_POSITION_3"/>
            <visualProperty default="Dialog,plain,12" name="NODE_LABEL_FONT_FACE"/>
            <visualProperty default="50.0" name="NODE_SIZE"/>
            <visualProperty default="true" name="NODE_VISIBLE"/>
            <visualProperty default="C,C,c,0.00,0.00" name="NODE_CUSTOMGRAPHICS_POSITION_1"/>
            <visualProperty default="255" name="NODE_LABEL_TRANSPARENCY"/>
            <visualProperty default="0.0" name="NODE_CUSTOMGRAPHICS_SIZE_6"/>
            <visualProperty default="0.0" name="NODE_DEPTH"/>
            <visualProperty default="0.0" name="NODE_CUSTOMGRAPHICS_SIZE_4"/>
            <visualProperty default="" name="NODE_LABEL">
                <passthroughMapping attributeName="name" attributeType="string"/>
            </visualProperty>
            <visualProperty default="" name="NODE_TOOLTIP"/>
        </node>
        <edge>
            <dependency value="false" name="arrowColorMatchesEdge"/>
            <visualProperty default="255" name="EDGE_TRANSPARENCY"/>
            <visualProperty default="200.0" name="EDGE_LABEL_WIDTH"/>
            <visualProperty default="#FFFF00" name="EDGE_TARGET_ARROW_SELECTED_PAINT"/>
            <visualProperty default="#FFFF00" name="EDGE_SOURCE_ARROW_SELECTED_PAINT"/>
            <visualProperty default="NONE" name="EDGE_SOURCE_ARROW_SHAPE"/>
            <visualProperty default="Dialog,plain,10" name="EDGE_LABEL_FONT_FACE"/>
            <visualProperty default="10" name="EDGE_LABEL_FONT_SIZE"/>
            <visualProperty default="true" name="EDGE_CURVED"/>
            <visualProperty default="#000000" name="EDGE_SOURCE_ARROW_UNSELECTED_PAINT"/>
            <visualProperty default="NONE" name="EDGE_TARGET_ARROW_SHAPE"/>
            <visualProperty default="#000000" name="EDGE_TARGET_ARROW_UNSELECTED_PAINT"/>
            <visualProperty default="true" name="EDGE_VISIBLE"/>
            <visualProperty default="#000000" name="EDGE_LABEL_COLOR"/>
            <visualProperty default="#FF0000" name="EDGE_STROKE_SELECTED_PAINT"/>
            <visualProperty default="" name="EDGE_LABEL"/>
            <visualProperty default="255" name="EDGE_LABEL_TRANSPARENCY"/>
            <visualProperty default="20.0" name="EDGE_WIDTH"/>
            <visualProperty default="#FFFFFF" name="EDGE_STROKE_UNSELECTED_PAINT"/>
            <visualProperty default="false" name="EDGE_SELECTED"/>
            <visualProperty default="" name="EDGE_TOOLTIP"/>
            <visualProperty default="6.0" name="EDGE_TARGET_ARROW_SIZE"/>
            <visualProperty default="6.0" name="EDGE_SOURCE_ARROW_SIZE"/>
            <visualProperty default="SOLID" name="EDGE_LINE_TYPE"/>
        </edge>
    </visualStyle>
    <visualStyle name="Sample1">
        <network>
            <visualProperty default="#000000" name="NETWORK_BACKGROUND_PAINT"/>
            <visualProperty default="false" name="NETWORK_FORCE_HIGH_DETAIL"/>
            <visualProperty default="1.0" name="NETWORK_SCALE_FACTOR"/>
            <visualProperty default="400.0" name="NETWORK_HEIGHT"/>
            <visualProperty default="true" name="NETWORK_NODE_SELECTION"/>
            <visualProperty default="0.0" name="NETWORK_CENTER_Y_LOCATION"/>
            <visualProperty default="false" name="NETWORK_ANNOTATION_SELECTION"/>
            <visualProperty default="550.0" name="NETWORK_WIDTH"/>
            <visualProperty default="0.0" name="NETWORK_CENTER_X_LOCATION"/>
            <visualProperty default="false" name="NETWORK_NODE_LABEL_SELECTION"/>
            <visualProperty default="0.0" name="NETWORK_CENTER_Z_LOCATION"/>
            <visualProperty default="" name="NETWORK_TITLE"/>
            <visualProperty default="0.0" name="NETWORK_DEPTH"/>
            <visualProperty default="true" name="NETWORK_EDGE_SELECTION"/>
            <visualProperty default="550.0" name="NETWORK_SIZE"/>
        </network>
        <node>
            <dependency value="true" name="nodeCustomGraphicsSizeSync"/>
            <dependency value="true" name="nodeSizeLocked"/>
            <visualProperty default="50.0" name="NODE_CUSTOMGRAPHICS_SIZE_7"/>
            <visualProperty default="50.0" name="NODE_CUSTOMGRAPHICS_SIZE_9"/>
            <visualProperty default="0.0" name="NODE_BORDER_WIDTH"/>
            <visualProperty default="DefaultVisualizableVisualProperty(id=NODE_CUSTOMPAINT_2, name=Node Custom Paint 2)" name="NODE_CUSTOMPAINT_2"/>
            <visualProperty default="50.0" name="NODE_CUSTOMGRAPHICS_SIZE_2"/>
            <visualProperty default="50.0" name="NODE_CUSTOMGRAPHICS_SIZE_8"/>
            <visualProperty default="50.0" name="NODE_CUSTOMGRAPHICS_SIZE_1"/>
            <visualProperty default="C,C,c,0.00,0.00" name="NODE_CUSTOMGRAPHICS_POSITION_9"/>
            <visualProperty default="org.cytoscape.ding.customgraphics.NullCustomGraphics,0,[ Remove Graphics ]," name="NODE_CUSTOMGRAPHICS_3"/>
            <visualProperty default="C,C,c,0.00,0.00" name="NODE_CUSTOMGRAPHICS_POSITION_6"/>
            <visualProperty default="50.0" name="NODE_CUSTOMGRAPHICS_SIZE_3"/>
            <visualProperty default="C,C,c,0.00,0.00" name="NODE_CUSTOMGRAPHICS_POSITION_5"/>
            <visualProperty default="10" name="NODE_LABEL_FONT_SIZE"/>
            <visualProperty default="#000000" name="NODE_BORDER_PAINT"/>
            <visualProperty default="70.0" name="NODE_WIDTH"/>
            <visualProperty default="50.0" name="NODE_CUSTOMGRAPHICS_SIZE_5"/>
            <visualProperty default="C,C,c,0.00,0.00" name="NODE_CUSTOMGRAPHICS_POSITION_4"/>
            <visualProperty default="org.cytoscape.ding.customgraphics.NullCustomGraphics,0,[ Remove Graphics ]," name="NODE_CUSTOMGRAPHICS_9"/>
            <visualProperty default="DefaultVisualizableVisualProperty(id=NODE_CUSTOMPAINT_1, name=Node Custom Paint 1)" name="NODE_CUSTOMPAINT_1"/>
            <visualProperty default="DefaultVisualizableVisualProperty(id=NODE_CUSTOMPAINT_3, name=Node Custom Paint 3)" name="NODE_CUSTOMPAINT_3"/>
            <visualProperty default="DefaultVisualizableVisualProperty(id=NODE_CUSTOMPAINT_8, name=Node Custom Paint 8)" name="NODE_CUSTOMPAINT_8"/>
            <visualProperty default="255" name="NODE_BORDER_TRANSPARENCY"/>
            <visualProperty default="C,C,c,0.00,0.00" name="NODE_CUSTOMGRAPHICS_POSITION_2"/>
            <visualProperty default="0.0" name="NODE_X_LOCATION"/>
            <visualProperty default="ELLIPSE" name="NODE_SHAPE"/>
            <visualProperty default="org.cytoscape.ding.customgraphics.NullCustomGraphics,0,[ Remove Graphics ]," name="NODE_CUSTOMGRAPHICS_1"/>
            <visualProperty default="C,C,c,0.00,0.00" name="NODE_CUSTOMGRAPHICS_POSITION_8"/>
            <visualProperty default="DefaultVisualizableVisualProperty(id=NODE_CUSTOMPAINT_7, name=Node Custom Paint 7)" name="NODE_CUSTOMPAINT_7"/>
            <visualProperty default="#787878" name="NODE_PAINT"/>
            <visualProperty default="org.cytoscape.ding.customgraphics.NullCustomGraphics,0,[ Remove Graphics ]," name="NODE_CUSTOMGRAPHICS_6"/>
            <visualProperty default="C,C,c,0.00,0.00" name="NODE_LABEL_POSITION"/>
            <visualProperty default="200.0" name="NODE_LABEL_WIDTH"/>
            <visualProperty default="DefaultVisualizableVisualProperty(id=NODE_CUSTOMPAINT_6, name=Node Custom Paint 6)" name="NODE_CUSTOMPAINT_6"/>
            <visualProperty default="org.cytoscape.ding.customgraphics.NullCustomGraphics,0,[ Remove Graphics ]," name="NODE_CUSTOMGRAPHICS_2"/>
            <visualProperty default="org.cytoscape.ding.customgraphics.NullCustomGraphics,0,[ Remove Graphics ]," name="NODE_CUSTOMGRAPHICS_7"/>
            <visualProperty default="10.0" name="COMPOUND_NODE_PADDING"/>
            <visualProperty default="org.cytoscape.ding.customgraphics.NullCustomGraphics,0,[ Remove Graphics ]," name="NODE_CUSTOMGRAPHICS_8"/>
            <visualProperty default="DefaultVisualizableVisualProperty(id=NODE_CUSTOMPAINT_4, name=Node Custom Paint 4)" name="NODE_CUSTOMPAINT_4"/>
            <visualProperty default="ROUND_RECTANGLE" name="COMPOUND_NODE_SHAPE"/>
            <visualProperty default="0.0" name="NODE_Z_LOCATION"/>
            <visualProperty default="true" name="NODE_NESTED_NETWORK_IMAGE_VISIBLE"/>
            <visualProperty default="false" name="NODE_SELECTED"/>
            <visualProperty default="SOLID" name="NODE_BORDER_STROKE"/>
            <visualProperty default="0.0" name="NODE_Y_LOCATION"/>
            <visualProperty default="30.0" name="NODE_HEIGHT"/>
            <visualProperty default="#FFFFFF" name="NODE_LABEL_COLOR"/>
            <visualProperty default="DefaultVisualizableVisualProperty(id=NODE_CUSTOMPAINT_5, name=Node Custom Paint 5)" name="NODE_CUSTOMPAINT_5"/>
            <visualProperty default="#FFFF00" name="NODE_SELECTED_PAINT"/>
            <visualProperty default="C,C,c,0.00,0.00" name="NODE_CUSTOMGRAPHICS_POSITION_7"/>
            <visualProperty default="org.cytoscape.ding.customgraphics.NullCustomGraphics,0,[ Remove Graphics ]," name="NODE_CUSTOMGRAPHICS_5"/>
            <visualProperty default="255" name="NODE_TRANSPARENCY"/>
            <visualProperty default="org.cytoscape.ding.customgraphics.NullCustomGraphics,0,[ Remove Graphics ]," name="NODE_CUSTOMGRAPHICS_4"/>
            <visualProperty default="#7FCDBB" name="NODE_FILL_COLOR">
                <discreteMapping attributeName="Reg" attributeType="string">
                    <discreteMappingEntry attributeValue="+" value="#FF0000"/>
                    <discreteMappingEntry attributeValue="-" value="#00FF00"/>
                </discreteMapping>
            </visualProperty>
            <visualProperty default="C,C,c,0.00,0.00" name="NODE_CUSTOMGRAPHICS_POSITION_3"/>
            <visualProperty default="Dialog,plain,12" name="NODE_LABEL_FONT_FACE"/>
            <visualProperty default="25.0" name="NODE_SIZE"/>
            <visualProperty default="true" name="NODE_VISIBLE"/>
            <visualProperty default="C,C,c,0.00,0.00" name="NODE_CUSTOMGRAPHICS_POSITION_1"/>
            <visualProperty default="255" name="NODE_LABEL_TRANSPARENCY"/>
            <visualProperty default="50.0" name="NODE_CUSTOMGRAPHICS_SIZE_6"/>
            <visualProperty default="0.0" name="NODE_DEPTH"/>
            <visualProperty default="DefaultVisualizableVisualProperty(id=NODE_CUSTOMPAINT_9, name=Node Custom Paint 9)" name="NODE_CUSTOMPAINT_9"/>
            <visualProperty default="50.0" name="NODE_CUSTOMGRAPHICS_SIZE_4"/>
            <visualProperty default="" name="NODE_LABEL">
                <passthroughMapping attributeName="UniProtFunction" attributeType="string"/>
            </visualProperty>
            <visualProperty default="" name="NODE_TOOLTIP"/>
        </node>
        <edge>
            <dependency value="true" name="arrowColorMatchesEdge"/>
            <visualProperty default="255" name="EDGE_TRANSPARENCY"/>
            <visualProperty default="#323232" name="EDGE_PAINT"/>
            <visualProperty default="200.0" name="EDGE_LABEL_WIDTH"/>
            <visualProperty default="" name="EDGE_BEND"/>
            <visualProperty default="#FFFF00" name="EDGE_TARGET_ARROW_SELECTED_PAINT"/>
            <visualProperty default="#FFFF00" name="EDGE_SOURCE_ARROW_SELECTED_PAINT"/>
            <visualProperty default="#FF0000" name="EDGE_SELECTED_PAINT"/>
            <visualProperty default="NONE" name="EDGE_SOURCE_ARROW_SHAPE"/>
            <visualProperty default="Dialog,plain,10" name="EDGE_LABEL_FONT_FACE"/>
            <visualProperty default="10" name="EDGE_LABEL_FONT_SIZE"/>
            <visualProperty default="true" name="EDGE_CURVED"/>
            <visualProperty default="#000000" name="EDGE_SOURCE_ARROW_UNSELECTED_PAINT"/>
            <visualProperty default="NONE" name="EDGE_TARGET_ARROW_SHAPE"/>
            <visualProperty default="#000000" name="EDGE_TARGET_ARROW_UNSELECTED_PAINT"/>
            <visualProperty default="true" name="EDGE_VISIBLE"/>
            <visualProperty default="#333333" name="EDGE_LABEL_COLOR"/>
            <visualProperty default="#FF0000" name="EDGE_STROKE_SELECTED_PAINT"/>
            <visualProperty default="" name="EDGE_LABEL"/>
            <visualProperty default="255" name="EDGE_LABEL_TRANSPARENCY"/>
            <visualProperty default="1.0" name="EDGE_WIDTH"/>
            <visualProperty default="#999999" name="EDGE_STROKE_UNSELECTED_PAINT"/>
            <visualProperty default="false" name="EDGE_SELECTED"/>
            <visualProperty default="" name="EDGE_TOOLTIP"/>
            <visualProperty default="6.0" name="EDGE_TARGET_ARROW_SIZE"/>
            <visualProperty default="6.0" name="EDGE_SOURCE_ARROW_SIZE"/>
            <visualProperty default="SOLID" name="EDGE_LINE_TYPE">
                <discreteMapping attributeName="interaction" attributeType="string">
                    <discreteMappingEntry attributeValue="pp" value="SOLID"/>
                    <discreteMappingEntry attributeValue="pd" value="LONG_DASH"/>
                </discreteMapping>
            </visualProperty>
            <visualProperty default="#404040" name="EDGE_UNSELECTED_PAINT">
                <continuousMapping attributeName="cor" attributeType="float">
                    <continuousMappingPoint attrValue="-0.999606751877766" equalValue="#8073AC" greaterValue="#8073AC" lesserValue="#542788"/>
                    <continuousMappingPoint attrValue="0.0" equalValue="#F7F7F7" greaterValue="#F7F7F7" lesserValue="#F7F7F7"/>
                    <continuousMappingPoint attrValue="0.999606751877766" equalValue="#E08214" greaterValue="#B35806" lesserValue="#E08214"/>
                </continuousMapping>
            </visualProperty>
        </edge>
    </visualStyle>
    <visualStyle name="Marquee">
        <network>
            <visualProperty default="#DCD7CA" name="NETWORK_BACKGROUND_PAINT"/>
            <visualProperty default="false" name="NETWORK_FORCE_HIGH_DETAIL"/>
            <visualProperty default="1.0" name="NETWORK_SCALE_FACTOR"/>
            <visualProperty default="400.0" name="NETWORK_HEIGHT"/>
            <visualProperty default="true" name="NETWORK_NODE_SELECTION"/>
            <visualProperty default="0.0" name="NETWORK_CENTER_Y_LOCATION"/>
            <visualProperty default="false" name="NETWORK_ANNOTATION_SELECTION"/>
            <visualProperty default="550.0" name="NETWORK_WIDTH"/>
            <visualProperty default="0.0" name="NETWORK_CENTER_X_LOCATION"/>
            <visualProperty default="false" name="NETWORK_NODE_LABEL_SELECTION"/>
            <visualProperty default="0.0" name="NETWORK_CENTER_Z_LOCATION"/>
            <visualProperty default="" name="NETWORK_TITLE"/>
            <visualProperty default="0.0" name="NETWORK_DEPTH"/>
            <visualProperty default="true" name="NETWORK_EDGE_SELECTION"/>
            <visualProperty default="550.0" name="NETWORK_SIZE"/>
        </network>
        <node>
            <dependency value="true" name="nodeCustomGraphicsSizeSync"/>
            <dependency value="true" name="nodeSizeLocked"/>
            <visualProperty default="50.0" name="NODE_CUSTOMGRAPHICS_SIZE_7"/>
            <visualProperty default="50.0" name="NODE_CUSTOMGRAPHICS_SIZE_9"/>
            <visualProperty default="10.0" name="NODE_BORDER_WIDTH"/>
            <visualProperty default="DefaultVisualizableVisualProperty(id=NODE_CUSTOMPAINT_2, name=Node Custom Paint 2)" name="NODE_CUSTOMPAINT_2"/>
            <visualProperty default="50.0" name="NODE_CUSTOMGRAPHICS_SIZE_2"/>
            <visualProperty default="50.0" name="NODE_CUSTOMGRAPHICS_SIZE_8"/>
            <visualProperty default="50.0" name="NODE_CUSTOMGRAPHICS_SIZE_1"/>
            <visualProperty default="C,C,c,0.00,0.00" name="NODE_CUSTOMGRAPHICS_POSITION_9"/>
            <visualProperty default="org.cytoscape.ding.customgraphics.NullCustomGraphics,0,[ Remove Graphics ]," name="NODE_CUSTOMGRAPHICS_3"/>
            <visualProperty default="C,C,c,0.00,0.00" name="NODE_CUSTOMGRAPHICS_POSITION_6"/>
            <visualProperty default="50.0" name="NODE_CUSTOMGRAPHICS_SIZE_3"/>
            <visualProperty default="C,C,c,0.00,0.00" name="NODE_CUSTOMGRAPHICS_POSITION_5"/>
            <visualProperty default="12" name="NODE_LABEL_FONT_SIZE"/>
            <visualProperty default="#FFFFFF" name="NODE_BORDER_PAINT"/>
            <visualProperty default="50.0" name="NODE_WIDTH"/>
            <visualProperty default="50.0" name="NODE_CUSTOMGRAPHICS_SIZE_5"/>
            <visualProperty default="C,C,c,0.00,0.00" name="NODE_CUSTOMGRAPHICS_POSITION_4"/>
            <visualProperty default="org.cytoscape.ding.customgraphics.NullCustomGraphics,0,[ Remove Graphics ]," name="NODE_CUSTOMGRAPHICS_9"/>
            <visualProperty default="DefaultVisualizableVisualProperty(id=NODE_CUSTOMPAINT_1, name=Node Custom Paint 1)" name="NODE_CUSTOMPAINT_1"/>
            <visualProperty default="DefaultVisualizableVisualProperty(id=NODE_CUSTOMPAINT_3, name=Node Custom Paint 3)" name="NODE_CUSTOMPAINT_3"/>
            <visualProperty default="DefaultVisualizableVisualProperty(id=NODE_CUSTOMPAINT_8, name=Node Custom Paint 8)" name="NODE_CUSTOMPAINT_8"/>
            <visualProperty default="255" name="NODE_BORDER_TRANSPARENCY"/>
            <visualProperty default="C,C,c,0.00,0.00" name="NODE_CUSTOMGRAPHICS_POSITION_2"/>
            <visualProperty default="0.0" name="NODE_X_LOCATION"/>
            <visualProperty default="ELLIPSE" name="NODE_SHAPE"/>
            <visualProperty default="org.cytoscape.ding.customgraphics.NullCustomGraphics,0,[ Remove Graphics ]," name="NODE_CUSTOMGRAPHICS_1"/>
            <visualProperty default="C,C,c,0.00,0.00" name="NODE_CUSTOMGRAPHICS_POSITION_8"/>
            <visualProperty default="DefaultVisualizableVisualProperty(id=NODE_CUSTOMPAINT_7, name=Node Custom Paint 7)" name="NODE_CUSTOMPAINT_7"/>
            <visualProperty default="#787878" name="NODE_PAINT"/>
            <visualProperty default="org.cytoscape.ding.customgraphics.NullCustomGraphics,0,[ Remove Graphics ]," name="NODE_CUSTOMGRAPHICS_6"/>
            <visualProperty default="S,N,c,0.00,0.00" name="NODE_LABEL_POSITION"/>
            <visualProperty default="200.0" name="NODE_LABEL_WIDTH"/>
            <visualProperty default="DefaultVisualizableVisualProperty(id=NODE_CUSTOMPAINT_6, name=Node Custom Paint 6)" name="NODE_CUSTOMPAINT_6"/>
            <visualProperty default="org.cytoscape.ding.customgraphics.NullCustomGraphics,0,[ Remove Graphics ]," name="NODE_CUSTOMGRAPHICS_2"/>
            <visualProperty default="org.cytoscape.ding.customgraphics.NullCustomGraphics,0,[ Remove Graphics ]," name="NODE_CUSTOMGRAPHICS_7"/>
            <visualProperty default="10.0" name="COMPOUND_NODE_PADDING"/>
            <visualProperty default="org.cytoscape.ding.customgraphics.NullCustomGraphics,0,[ Remove Graphics ]," name="NODE_CUSTOMGRAPHICS_8"/>
            <visualProperty default="DefaultVisualizableVisualProperty(id=NODE_CUSTOMPAINT_4, name=Node Custom Paint 4)" name="NODE_CUSTOMPAINT_4"/>
            <visualProperty default="ROUND_RECTANGLE" name="COMPOUND_NODE_SHAPE"/>
            <visualProperty default="0.0" name="NODE_Z_LOCATION"/>
            <visualProperty default="true" name="NODE_NESTED_NETWORK_IMAGE_VISIBLE"/>
            <visualProperty default="false" name="NODE_SELECTED"/>
            <visualProperty default="SOLID" name="NODE_BORDER_STROKE"/>
            <visualProperty default="0.0" name="NODE_Y_LOCATION"/>
            <visualProperty default="50.0" name="NODE_HEIGHT"/>
            <visualProperty default="#666666" name="NODE_LABEL_COLOR"/>
            <visualProperty default="DefaultVisualizableVisualProperty(id=NODE_CUSTOMPAINT_5, name=Node Custom Paint 5)" name="NODE_CUSTOMPAINT_5"/>
            <visualProperty default="#FF0066" name="NODE_SELECTED_PAINT"/>
            <visualProperty default="C,C,c,0.00,0.00" name="NODE_CUSTOMGRAPHICS_POSITION_7"/>
            <visualProperty default="org.cytoscape.ding.customgraphics.NullCustomGraphics,0,[ Remove Graphics ]," name="NODE_CUSTOMGRAPHICS_5"/>
            <visualProperty default="255" name="NODE_TRANSPARENCY"/>
            <visualProperty default="org.cytoscape.ding.customgraphics.NullCustomGraphics,0,[ Remove Graphics ]," name="NODE_CUSTOMGRAPHICS_4"/>
            <visualProperty default="#00CCFF" name="NODE_FILL_COLOR"/>
            <visualProperty default="C,C,c,0.00,0.00" name="NODE_CUSTOMGRAPHICS_POSITION_3"/>
            <visualProperty default="Dialog,plain,12" name="NODE_LABEL_FONT_FACE"/>
            <visualProperty default="20.0" name="NODE_SIZE"/>
            <visualProperty default="true" name="NODE_VISIBLE"/>
            <visualProperty default="C,C,c,0.00,0.00" name="NODE_CUSTOMGRAPHICS_POSITION_1"/>
            <visualProperty default="255" name="NODE_LABEL_TRANSPARENCY"/>
            <visualProperty default="50.0" name="NODE_CUSTOMGRAPHICS_SIZE_6"/>
            <visualProperty default="0.0" name="NODE_DEPTH"/>
            <visualProperty default="DefaultVisualizableVisualProperty(id=NODE_CUSTOMPAINT_9, name=Node Custom Paint 9)" name="NODE_CUSTOMPAINT_9"/>
            <visualProperty default="50.0" name="NODE_CUSTOMGRAPHICS_SIZE_4"/>
            <visualProperty default="" name="NODE_LABEL">
                <passthroughMapping attributeName="name" attributeType="string"/>
            </visualProperty>
            <visualProperty default="" name="NODE_TOOLTIP"/>
        </node>
        <edge>
            <dependency value="true" name="arrowColorMatchesEdge"/>
            <visualProperty default="255" name="EDGE_TRANSPARENCY"/>
            <visualProperty default="#808080" name="EDGE_PAINT"/>
            <visualProperty default="200.0" name="EDGE_LABEL_WIDTH"/>
            <visualProperty default="" name="EDGE_BEND"/>
            <visualProperty default="#FFFF00" name="EDGE_TARGET_ARROW_SELECTED_PAINT"/>
            <visualProperty default="#FFFF00" name="EDGE_SOURCE_ARROW_SELECTED_PAINT"/>
            <visualProperty default="#FF0000" name="EDGE_SELECTED_PAINT"/>
            <visualProperty default="NONE" name="EDGE_SOURCE_ARROW_SHAPE"/>
            <visualProperty default="Dialog,plain,12" name="EDGE_LABEL_FONT_FACE"/>
            <visualProperty default="8" name="EDGE_LABEL_FONT_SIZE"/>
            <visualProperty default="true" name="EDGE_CURVED"/>
            <visualProperty default="#000000" name="EDGE_SOURCE_ARROW_UNSELECTED_PAINT"/>
            <visualProperty default="ARROW" name="EDGE_TARGET_ARROW_SHAPE"/>
            <visualProperty default="#333333" name="EDGE_TARGET_ARROW_UNSELECTED_PAINT"/>
            <visualProperty default="true" name="EDGE_VISIBLE"/>
            <visualProperty default="#666666" name="EDGE_LABEL_COLOR"/>
            <visualProperty default="#FF0000" name="EDGE_STROKE_SELECTED_PAINT"/>
            <visualProperty default="" name="EDGE_LABEL">
                <passthroughMapping attributeName="interaction" attributeType="string"/>
            </visualProperty>
            <visualProperty default="255" name="EDGE_LABEL_TRANSPARENCY"/>
            <visualProperty default="2.0" name="EDGE_WIDTH"/>
            <visualProperty default="#969696" name="EDGE_STROKE_UNSELECTED_PAINT"/>
            <visualProperty default="false" name="EDGE_SELECTED"/>
            <visualProperty default="" name="EDGE_TOOLTIP"/>
            <visualProperty default="6.0" name="EDGE_TARGET_ARROW_SIZE"/>
            <visualProperty default="6.0" name="EDGE_SOURCE_ARROW_SIZE"/>
            <visualProperty default="MARQUEE_EQUAL" name="EDGE_LINE_TYPE"/>
            <visualProperty default="#FFFFFF" name="EDGE_UNSELECTED_PAINT"/>
        </edge>
    </visualStyle>
    <visualStyle name="Minimal">
        <network>
            <visualProperty default="#EBEBEB" name="NETWORK_BACKGROUND_PAINT"/>
            <visualProperty default="false" name="NETWORK_FORCE_HIGH_DETAIL"/>
            <visualProperty default="1.0" name="NETWORK_SCALE_FACTOR"/>
            <visualProperty default="400.0" name="NETWORK_HEIGHT"/>
            <visualProperty default="true" name="NETWORK_NODE_SELECTION"/>
            <visualProperty default="0.0" name="NETWORK_CENTER_Y_LOCATION"/>
            <visualProperty default="false" name="NETWORK_ANNOTATION_SELECTION"/>
            <visualProperty default="550.0" name="NETWORK_WIDTH"/>
            <visualProperty default="0.0" name="NETWORK_CENTER_X_LOCATION"/>
            <visualProperty default="false" name="NETWORK_NODE_LABEL_SELECTION"/>
            <visualProperty default="0.0" name="NETWORK_CENTER_Z_LOCATION"/>
            <visualProperty default="" name="NETWORK_TITLE"/>
            <visualProperty default="0.0" name="NETWORK_DEPTH"/>
            <visualProperty default="true" name="NETWORK_EDGE_SELECTION"/>
            <visualProperty default="550.0" name="NETWORK_SIZE"/>
        </network>
        <node>
            <dependency value="true" name="nodeCustomGraphicsSizeSync"/>
            <dependency value="true" name="nodeSizeLocked"/>
            <visualProperty default="50.0" name="NODE_CUSTOMGRAPHICS_SIZE_7"/>
            <visualProperty default="50.0" name="NODE_CUSTOMGRAPHICS_SIZE_9"/>
            <visualProperty default="0.0" name="NODE_BORDER_WIDTH"/>
            <visualProperty default="DefaultVisualizableVisualProperty(id=NODE_CUSTOMPAINT_2, name=Node Custom Paint 2)" name="NODE_CUSTOMPAINT_2"/>
            <visualProperty default="50.0" name="NODE_CUSTOMGRAPHICS_SIZE_2"/>
            <visualProperty default="50.0" name="NODE_CUSTOMGRAPHICS_SIZE_8"/>
            <visualProperty default="50.0" name="NODE_CUSTOMGRAPHICS_SIZE_1"/>
            <visualProperty default="C,C,c,0.00,0.00" name="NODE_CUSTOMGRAPHICS_POSITION_9"/>
            <visualProperty default="org.cytoscape.ding.customgraphics.NullCustomGraphics,0,[ Remove Graphics ]," name="NODE_CUSTOMGRAPHICS_3"/>
            <visualProperty default="C,C,c,0.00,0.00" name="NODE_CUSTOMGRAPHICS_POSITION_6"/>
            <visualProperty default="50.0" name="NODE_CUSTOMGRAPHICS_SIZE_3"/>
            <visualProperty default="C,C,c,0.00,0.00" name="NODE_CUSTOMGRAPHICS_POSITION_5"/>
            <visualProperty default="9" name="NODE_LABEL_FONT_SIZE"/>
            <visualProperty default="#000000" name="NODE_BORDER_PAINT"/>
            <visualProperty default="50.0" name="NODE_WIDTH"/>
            <visualProperty default="50.0" name="NODE_CUSTOMGRAPHICS_SIZE_5"/>
            <visualProperty default="C,C,c,0.00,0.00" name="NODE_CUSTOMGRAPHICS_POSITION_4"/>
            <visualProperty default="org.cytoscape.ding.customgraphics.NullCustomGraphics,0,[ Remove Graphics ]," name="NODE_CUSTOMGRAPHICS_9"/>
            <visualProperty default="DefaultVisualizableVisualProperty(id=NODE_CUSTOMPAINT_1, name=Node Custom Paint 1)" name="NODE_CUSTOMPAINT_1"/>
            <visualProperty default="DefaultVisualizableVisualProperty(id=NODE_CUSTOMPAINT_3, name=Node Custom Paint 3)" name="NODE_CUSTOMPAINT_3"/>
            <visualProperty default="DefaultVisualizableVisualProperty(id=NODE_CUSTOMPAINT_8, name=Node Custom Paint 8)" name="NODE_CUSTOMPAINT_8"/>
            <visualProperty default="255" name="NODE_BORDER_TRANSPARENCY"/>
            <visualProperty default="C,C,c,0.00,0.00" name="NODE_CUSTOMGRAPHICS_POSITION_2"/>
            <visualProperty default="0.0" name="NODE_X_LOCATION"/>
            <visualProperty default="RECTANGLE" name="NODE_SHAPE"/>
            <visualProperty default="org.cytoscape.ding.customgraphics.NullCustomGraphics,0,[ Remove Graphics ]," name="NODE_CUSTOMGRAPHICS_1"/>
            <visualProperty default="C,C,c,0.00,0.00" name="NODE_CUSTOMGRAPHICS_POSITION_8"/>
            <visualProperty default="DefaultVisualizableVisualProperty(id=NODE_CUSTOMPAINT_7, name=Node Custom Paint 7)" name="NODE_CUSTOMPAINT_7"/>
            <visualProperty default="#787878" name="NODE_PAINT"/>
            <visualProperty default="org.cytoscape.ding.customgraphics.NullCustomGraphics,0,[ Remove Graphics ]," name="NODE_CUSTOMGRAPHICS_6"/>
            <visualProperty default="C,C,c,0.00,0.00" name="NODE_LABEL_POSITION"/>
            <visualProperty default="200.0" name="NODE_LABEL_WIDTH"/>
            <visualProperty default="DefaultVisualizableVisualProperty(id=NODE_CUSTOMPAINT_6, name=Node Custom Paint 6)" name="NODE_CUSTOMPAINT_6"/>
            <visualProperty default="org.cytoscape.ding.customgraphics.NullCustomGraphics,0,[ Remove Graphics ]," name="NODE_CUSTOMGRAPHICS_2"/>
            <visualProperty default="org.cytoscape.ding.customgraphics.NullCustomGraphics,0,[ Remove Graphics ]," name="NODE_CUSTOMGRAPHICS_7"/>
            <visualProperty default="10.0" name="COMPOUND_NODE_PADDING"/>
            <visualProperty default="org.cytoscape.ding.customgraphics.NullCustomGraphics,0,[ Remove Graphics ]," name="NODE_CUSTOMGRAPHICS_8"/>
            <visualProperty default="DefaultVisualizableVisualProperty(id=NODE_CUSTOMPAINT_4, name=Node Custom Paint 4)" name="NODE_CUSTOMPAINT_4"/>
            <visualProperty default="ROUND_RECTANGLE" name="COMPOUND_NODE_SHAPE"/>
            <visualProperty default="0.0" name="NODE_Z_LOCATION"/>
            <visualProperty default="true" name="NODE_NESTED_NETWORK_IMAGE_VISIBLE"/>
            <visualProperty default="false" name="NODE_SELECTED"/>
            <visualProperty default="SOLID" name="NODE_BORDER_STROKE"/>
            <visualProperty default="0.0" name="NODE_Y_LOCATION"/>
            <visualProperty default="50.0" name="NODE_HEIGHT"/>
            <visualProperty default="#333333" name="NODE_LABEL_COLOR"/>
            <visualProperty default="DefaultVisualizableVisualProperty(id=NODE_CUSTOMPAINT_5, name=Node Custom Paint 5)" name="NODE_CUSTOMPAINT_5"/>
            <visualProperty default="#FFFF00" name="NODE_SELECTED_PAINT"/>
            <visualProperty default="C,C,c,0.00,0.00" name="NODE_CUSTOMGRAPHICS_POSITION_7"/>
            <visualProperty default="org.cytoscape.ding.customgraphics.NullCustomGraphics,0,[ Remove Graphics ]," name="NODE_CUSTOMGRAPHICS_5"/>
            <visualProperty default="255" name="NODE_TRANSPARENCY"/>
            <visualProperty default="org.cytoscape.ding.customgraphics.NullCustomGraphics,0,[ Remove Graphics ]," name="NODE_CUSTOMGRAPHICS_4"/>
            <visualProperty default="#FFFFFF" name="NODE_FILL_COLOR"/>
            <visualProperty default="C,C,c,0.00,0.00" name="NODE_CUSTOMGRAPHICS_POSITION_3"/>
            <visualProperty default="Dialog,plain,12" name="NODE_LABEL_FONT_FACE"/>
            <visualProperty default="42.0" name="NODE_SIZE"/>
            <visualProperty default="true" name="NODE_VISIBLE"/>
            <visualProperty default="C,C,c,0.00,0.00" name="NODE_CUSTOMGRAPHICS_POSITION_1"/>
            <visualProperty default="255" name="NODE_LABEL_TRANSPARENCY"/>
            <visualProperty default="50.0" name="NODE_CUSTOMGRAPHICS_SIZE_6"/>
            <visualProperty default="0.0" name="NODE_DEPTH"/>
            <visualProperty default="DefaultVisualizableVisualProperty(id=NODE_CUSTOMPAINT_9, name=Node Custom Paint 9)" name="NODE_CUSTOMPAINT_9"/>
            <visualProperty default="50.0" name="NODE_CUSTOMGRAPHICS_SIZE_4"/>
            <visualProperty default="" name="NODE_LABEL">
                <passthroughMapping attributeName="name" attributeType="string"/>
            </visualProperty>
            <visualProperty default="" name="NODE_TOOLTIP"/>
        </node>
        <edge>
            <dependency value="false" name="arrowColorMatchesEdge"/>
            <visualProperty default="255" name="EDGE_TRANSPARENCY"/>
            <visualProperty default="#808080" name="EDGE_PAINT"/>
            <visualProperty default="200.0" name="EDGE_LABEL_WIDTH"/>
            <visualProperty default="" name="EDGE_BEND"/>
            <visualProperty default="#FFFF00" name="EDGE_TARGET_ARROW_SELECTED_PAINT"/>
            <visualProperty default="#FFFF00" name="EDGE_SOURCE_ARROW_SELECTED_PAINT"/>
            <visualProperty default="#FF0000" name="EDGE_SELECTED_PAINT"/>
            <visualProperty default="NONE" name="EDGE_SOURCE_ARROW_SHAPE"/>
            <visualProperty default="Dialog,plain,10" name="EDGE_LABEL_FONT_FACE"/>
            <visualProperty default="10" name="EDGE_LABEL_FONT_SIZE"/>
            <visualProperty default="true" name="EDGE_CURVED"/>
            <visualProperty default="#000000" name="EDGE_SOURCE_ARROW_UNSELECTED_PAINT"/>
            <visualProperty default="NONE" name="EDGE_TARGET_ARROW_SHAPE"/>
            <visualProperty default="#000000" name="EDGE_TARGET_ARROW_UNSELECTED_PAINT"/>
            <visualProperty default="true" name="EDGE_VISIBLE"/>
            <visualProperty default="#000000" name="EDGE_LABEL_COLOR"/>
            <visualProperty default="#FF0000" name="EDGE_STROKE_SELECTED_PAINT"/>
            <visualProperty default="" name="EDGE_LABEL"/>
            <visualProperty default="255" name="EDGE_LABEL_TRANSPARENCY"/>
            <visualProperty default="2.0" name="EDGE_WIDTH"/>
            <visualProperty default="#4C4C4C" name="EDGE_STROKE_UNSELECTED_PAINT"/>
            <visualProperty default="false" name="EDGE_SELECTED"/>
            <visualProperty default="" name="EDGE_TOOLTIP"/>
            <visualProperty default="6.0" name="EDGE_TARGET_ARROW_SIZE"/>
            <visualProperty default="6.0" name="EDGE_SOURCE_ARROW_SIZE"/>
            <visualProperty default="SOLID" name="EDGE_LINE_TYPE"/>
            <visualProperty default="#404040" name="EDGE_UNSELECTED_PAINT"/>
        </edge>
    </visualStyle>
    <visualStyle name="Ripple">
        <network>
            <visualProperty default="#FFFFFF" name="NETWORK_BACKGROUND_PAINT"/>
            <visualProperty default="false" name="NETWORK_FORCE_HIGH_DETAIL"/>
            <visualProperty default="1.0" name="NETWORK_SCALE_FACTOR"/>
            <visualProperty default="400.0" name="NETWORK_HEIGHT"/>
            <visualProperty default="true" name="NETWORK_NODE_SELECTION"/>
            <visualProperty default="0.0" name="NETWORK_CENTER_Y_LOCATION"/>
            <visualProperty default="false" name="NETWORK_ANNOTATION_SELECTION"/>
            <visualProperty default="550.0" name="NETWORK_WIDTH"/>
            <visualProperty default="0.0" name="NETWORK_CENTER_X_LOCATION"/>
            <visualProperty default="false" name="NETWORK_NODE_LABEL_SELECTION"/>
            <visualProperty default="0.0" name="NETWORK_CENTER_Z_LOCATION"/>
            <visualProperty default="" name="NETWORK_TITLE"/>
            <visualProperty default="0.0" name="NETWORK_DEPTH"/>
            <visualProperty default="true" name="NETWORK_EDGE_SELECTION"/>
            <visualProperty default="550.0" name="NETWORK_SIZE"/>
        </network>
        <node>
            <dependency value="true" name="nodeCustomGraphicsSizeSync"/>
            <dependency value="true" name="nodeSizeLocked"/>
            <visualProperty default="50.0" name="NODE_CUSTOMGRAPHICS_SIZE_7"/>
            <visualProperty default="50.0" name="NODE_CUSTOMGRAPHICS_SIZE_9"/>
            <visualProperty default="20.0" name="NODE_BORDER_WIDTH"/>
            <visualProperty default="DefaultVisualizableVisualProperty(id=NODE_CUSTOMPAINT_2, name=Node Custom Paint 2)" name="NODE_CUSTOMPAINT_2"/>
            <visualProperty default="50.0" name="NODE_CUSTOMGRAPHICS_SIZE_2"/>
            <visualProperty default="50.0" name="NODE_CUSTOMGRAPHICS_SIZE_8"/>
            <visualProperty default="50.0" name="NODE_CUSTOMGRAPHICS_SIZE_1"/>
            <visualProperty default="C,C,c,0.00,0.00" name="NODE_CUSTOMGRAPHICS_POSITION_9"/>
            <visualProperty default="org.cytoscape.ding.customgraphics.NullCustomGraphics,0,[ Remove Graphics ]," name="NODE_CUSTOMGRAPHICS_3"/>
            <visualProperty default="C,C,c,0.00,0.00" name="NODE_CUSTOMGRAPHICS_POSITION_6"/>
            <visualProperty default="50.0" name="NODE_CUSTOMGRAPHICS_SIZE_3"/>
            <visualProperty default="C,C,c,0.00,0.00" name="NODE_CUSTOMGRAPHICS_POSITION_5"/>
            <visualProperty default="8" name="NODE_LABEL_FONT_SIZE"/>
            <visualProperty default="#3399FF" name="NODE_BORDER_PAINT"/>
            <visualProperty default="80.0" name="NODE_WIDTH"/>
            <visualProperty default="50.0" name="NODE_CUSTOMGRAPHICS_SIZE_5"/>
            <visualProperty default="C,C,c,0.00,0.00" name="NODE_CUSTOMGRAPHICS_POSITION_4"/>
            <visualProperty default="org.cytoscape.ding.customgraphics.NullCustomGraphics,0,[ Remove Graphics ]," name="NODE_CUSTOMGRAPHICS_9"/>
            <visualProperty default="DefaultVisualizableVisualProperty(id=NODE_CUSTOMPAINT_1, name=Node Custom Paint 1)" name="NODE_CUSTOMPAINT_1"/>
            <visualProperty default="DefaultVisualizableVisualProperty(id=NODE_CUSTOMPAINT_3, name=Node Custom Paint 3)" name="NODE_CUSTOMPAINT_3"/>
            <visualProperty default="DefaultVisualizableVisualProperty(id=NODE_CUSTOMPAINT_8, name=Node Custom Paint 8)" name="NODE_CUSTOMPAINT_8"/>
            <visualProperty default="255" name="NODE_BORDER_TRANSPARENCY"/>
            <visualProperty default="C,C,c,0.00,0.00" name="NODE_CUSTOMGRAPHICS_POSITION_2"/>
            <visualProperty default="0.0" name="NODE_X_LOCATION"/>
            <visualProperty default="ELLIPSE" name="NODE_SHAPE"/>
            <visualProperty default="org.cytoscape.ding.customgraphics.NullCustomGraphics,0,[ Remove Graphics ]," name="NODE_CUSTOMGRAPHICS_1"/>
            <visualProperty default="C,C,c,0.00,0.00" name="NODE_CUSTOMGRAPHICS_POSITION_8"/>
            <visualProperty default="DefaultVisualizableVisualProperty(id=NODE_CUSTOMPAINT_7, name=Node Custom Paint 7)" name="NODE_CUSTOMPAINT_7"/>
            <visualProperty default="#787878" name="NODE_PAINT"/>
            <visualProperty default="org.cytoscape.ding.customgraphics.NullCustomGraphics,0,[ Remove Graphics ]," name="NODE_CUSTOMGRAPHICS_6"/>
            <visualProperty default="C,C,c,0.00,0.00" name="NODE_LABEL_POSITION"/>
            <visualProperty default="200.0" name="NODE_LABEL_WIDTH"/>
            <visualProperty default="DefaultVisualizableVisualProperty(id=NODE_CUSTOMPAINT_6, name=Node Custom Paint 6)" name="NODE_CUSTOMPAINT_6"/>
            <visualProperty default="org.cytoscape.ding.customgraphics.NullCustomGraphics,0,[ Remove Graphics ]," name="NODE_CUSTOMGRAPHICS_2"/>
            <visualProperty default="org.cytoscape.ding.customgraphics.NullCustomGraphics,0,[ Remove Graphics ]," name="NODE_CUSTOMGRAPHICS_7"/>
            <visualProperty default="10.0" name="COMPOUND_NODE_PADDING"/>
            <visualProperty default="org.cytoscape.ding.customgraphics.NullCustomGraphics,0,[ Remove Graphics ]," name="NODE_CUSTOMGRAPHICS_8"/>
            <visualProperty default="DefaultVisualizableVisualProperty(id=NODE_CUSTOMPAINT_4, name=Node Custom Paint 4)" name="NODE_CUSTOMPAINT_4"/>
            <visualProperty default="ROUND_RECTANGLE" name="COMPOUND_NODE_SHAPE"/>
            <visualProperty default="0.0" name="NODE_Z_LOCATION"/>
            <visualProperty default="true" name="NODE_NESTED_NETWORK_IMAGE_VISIBLE"/>
            <visualProperty default="false" name="NODE_SELECTED"/>
            <visualProperty default="SOLID" name="NODE_BORDER_STROKE"/>
            <visualProperty default="0.0" name="NODE_Y_LOCATION"/>
            <visualProperty default="80.0" name="NODE_HEIGHT"/>
            <visualProperty default="#133A60" name="NODE_LABEL_COLOR"/>
            <visualProperty default="DefaultVisualizableVisualProperty(id=NODE_CUSTOMPAINT_5, name=Node Custom Paint 5)" name="NODE_CUSTOMPAINT_5"/>
            <visualProperty default="#FFFFCC" name="NODE_SELECTED_PAINT"/>
            <visualProperty default="C,C,c,0.00,0.00" name="NODE_CUSTOMGRAPHICS_POSITION_7"/>
            <visualProperty default="org.cytoscape.ding.customgraphics.NullCustomGraphics,0,[ Remove Graphics ]," name="NODE_CUSTOMGRAPHICS_5"/>
            <visualProperty default="255" name="NODE_TRANSPARENCY"/>
            <visualProperty default="org.cytoscape.ding.customgraphics.NullCustomGraphics,0,[ Remove Graphics ]," name="NODE_CUSTOMGRAPHICS_4"/>
            <visualProperty default="#FFFFFF" name="NODE_FILL_COLOR"/>
            <visualProperty default="C,C,c,0.00,0.00" name="NODE_CUSTOMGRAPHICS_POSITION_3"/>
            <visualProperty default="Dialog,plain,12" name="NODE_LABEL_FONT_FACE"/>
            <visualProperty default="50.0" name="NODE_SIZE"/>
            <visualProperty default="true" name="NODE_VISIBLE"/>
            <visualProperty default="C,C,c,0.00,0.00" name="NODE_CUSTOMGRAPHICS_POSITION_1"/>
            <visualProperty default="255" name="NODE_LABEL_TRANSPARENCY"/>
            <visualProperty default="50.0" name="NODE_CUSTOMGRAPHICS_SIZE_6"/>
            <visualProperty default="0.0" name="NODE_DEPTH"/>
            <visualProperty default="DefaultVisualizableVisualProperty(id=NODE_CUSTOMPAINT_9, name=Node Custom Paint 9)" name="NODE_CUSTOMPAINT_9"/>
            <visualProperty default="50.0" name="NODE_CUSTOMGRAPHICS_SIZE_4"/>
            <visualProperty default="" name="NODE_LABEL">
                <passthroughMapping attributeName="name" attributeType="string"/>
            </visualProperty>
            <visualProperty default="" name="NODE_TOOLTIP"/>
        </node>
        <edge>
            <dependency value="false" name="arrowColorMatchesEdge"/>
            <visualProperty default="255" name="EDGE_TRANSPARENCY"/>
            <visualProperty default="#808080" name="EDGE_PAINT"/>
            <visualProperty default="200.0" name="EDGE_LABEL_WIDTH"/>
            <visualProperty default="" name="EDGE_BEND"/>
            <visualProperty default="#FFFF00" name="EDGE_TARGET_ARROW_SELECTED_PAINT"/>
            <visualProperty default="#FFFF00" name="EDGE_SOURCE_ARROW_SELECTED_PAINT"/>
            <visualProperty default="#FF0000" name="EDGE_SELECTED_PAINT"/>
            <visualProperty default="NONE" name="EDGE_SOURCE_ARROW_SHAPE"/>
            <visualProperty default="Dialog,plain,10" name="EDGE_LABEL_FONT_FACE"/>
            <visualProperty default="10" name="EDGE_LABEL_FONT_SIZE"/>
            <visualProperty default="true" name="EDGE_CURVED"/>
            <visualProperty default="#000000" name="EDGE_SOURCE_ARROW_UNSELECTED_PAINT"/>
            <visualProperty default="NONE" name="EDGE_TARGET_ARROW_SHAPE"/>
            <visualProperty default="#000000" name="EDGE_TARGET_ARROW_UNSELECTED_PAINT"/>
            <visualProperty default="true" name="EDGE_VISIBLE"/>
            <visualProperty default="#000000" name="EDGE_LABEL_COLOR"/>
            <visualProperty default="#FF0000" name="EDGE_STROKE_SELECTED_PAINT"/>
            <visualProperty default="" name="EDGE_LABEL"/>
            <visualProperty default="255" name="EDGE_LABEL_TRANSPARENCY"/>
            <visualProperty default="3.0" name="EDGE_WIDTH"/>
            <visualProperty default="#3399FF" name="EDGE_STROKE_UNSELECTED_PAINT"/>
            <visualProperty default="false" name="EDGE_SELECTED"/>
            <visualProperty default="" name="EDGE_TOOLTIP"/>
            <visualProperty default="6.0" name="EDGE_TARGET_ARROW_SIZE"/>
            <visualProperty default="6.0" name="EDGE_SOURCE_ARROW_SIZE"/>
            <visualProperty default="SOLID" name="EDGE_LINE_TYPE"/>
            <visualProperty default="#404040" name="EDGE_UNSELECTED_PAINT"/>
        </edge>
    </visualStyle>
    <visualStyle name="BioPAX">
        <network>
            <visualProperty default="#FFFFFF" name="NETWORK_BACKGROUND_PAINT"/>
            <visualProperty default="false" name="NETWORK_FORCE_HIGH_DETAIL"/>
            <visualProperty default="1.0" name="NETWORK_SCALE_FACTOR"/>
            <visualProperty default="400.0" name="NETWORK_HEIGHT"/>
            <visualProperty default="true" name="NETWORK_NODE_SELECTION"/>
            <visualProperty default="0.0" name="NETWORK_CENTER_Y_LOCATION"/>
            <visualProperty default="false" name="NETWORK_ANNOTATION_SELECTION"/>
            <visualProperty default="550.0" name="NETWORK_WIDTH"/>
            <visualProperty default="0.0" name="NETWORK_CENTER_X_LOCATION"/>
            <visualProperty default="false" name="NETWORK_NODE_LABEL_SELECTION"/>
            <visualProperty default="0.0" name="NETWORK_CENTER_Z_LOCATION"/>
            <visualProperty default="" name="NETWORK_TITLE"/>
            <visualProperty default="0.0" name="NETWORK_DEPTH"/>
            <visualProperty default="true" name="NETWORK_EDGE_SELECTION"/>
        </network>
        <node>
            <dependency value="true" name="nodeCustomGraphicsSizeSync"/>
            <dependency value="false" name="nodeSizeLocked"/>
            <visualProperty default="0.0" name="NODE_CUSTOMGRAPHICS_SIZE_7"/>
            <visualProperty default="0.0" name="NODE_CUSTOMGRAPHICS_SIZE_9"/>
            <visualProperty default="2.0" name="NODE_BORDER_WIDTH"/>
            <visualProperty default="0.0" name="NODE_CUSTOMGRAPHICS_SIZE_2"/>
            <visualProperty default="0.0" name="NODE_CUSTOMGRAPHICS_SIZE_8"/>
            <visualProperty default="0.0" name="NODE_CUSTOMGRAPHICS_SIZE_1"/>
            <visualProperty default="C,C,c,0.00,0.00" name="NODE_CUSTOMGRAPHICS_POSITION_9"/>
            <visualProperty default="org.cytoscape.ding.customgraphics.NullCustomGraphics,0,[ Remove Graphics ]," name="NODE_CUSTOMGRAPHICS_3"/>
            <visualProperty default="C,C,c,0.00,0.00" name="NODE_CUSTOMGRAPHICS_POSITION_6"/>
            <visualProperty default="0.0" name="NODE_CUSTOMGRAPHICS_SIZE_3"/>
            <visualProperty default="C,C,c,0.00,0.00" name="NODE_CUSTOMGRAPHICS_POSITION_5"/>
            <visualProperty default="12" name="NODE_LABEL_FONT_SIZE"/>
            <visualProperty default="#006666" name="NODE_BORDER_PAINT">
                <discreteMapping attributeName="BIOPAX_TYPE" attributeType="string">
                    <discreteMappingEntry attributeValue="Complex" value="#006666"/>
                </discreteMapping>
            </visualProperty>
            <visualProperty default="20.0" name="NODE_WIDTH">
                <discreteMapping attributeName="BIOPAX_TYPE" attributeType="string">
                    <discreteMappingEntry attributeValue="BiochemicalReaction" value="13.4"/>
                    <discreteMappingEntry attributeValue="GeneticInteraction" value="13.4"/>
                    <discreteMappingEntry attributeValue="Interaction" value="13.4"/>
                    <discreteMappingEntry attributeValue="TransportWithBiochemicalReaction" value="13.4"/>
                    <discreteMappingEntry attributeValue="Conversion" value="13.4"/>
                    <discreteMappingEntry attributeValue="ComplexAssembly" value="13.4"/>
                    <discreteMappingEntry attributeValue="Complex" value="13.4"/>
                    <discreteMappingEntry attributeValue="Degradation" value="13.4"/>
                    <discreteMappingEntry attributeValue="TemplateReactionRegulation" value="13.4"/>
                    <discreteMappingEntry attributeValue="Control" value="13.4"/>
                    <discreteMappingEntry attributeValue="Modulation" value="13.4"/>
                    <discreteMappingEntry attributeValue="TemplateReaction" value="13.4"/>
                    <discreteMappingEntry attributeValue="MolecularInteraction" value="13.4"/>
                    <discreteMappingEntry attributeValue="Catalysis" value="13.4"/>
                    <discreteMappingEntry attributeValue="Transport" value="13.4"/>
                </discreteMapping>
            </visualProperty>
            <visualProperty default="0.0" name="NODE_CUSTOMGRAPHICS_SIZE_5"/>
            <visualProperty default="C,C,c,0.00,0.00" name="NODE_CUSTOMGRAPHICS_POSITION_4"/>
            <visualProperty default="org.cytoscape.ding.customgraphics.NullCustomGraphics,0,[ Remove Graphics ]," name="NODE_CUSTOMGRAPHICS_9"/>
            <visualProperty default="255" name="NODE_BORDER_TRANSPARENCY"/>
            <visualProperty default="C,C,c,0.00,0.00" name="NODE_CUSTOMGRAPHICS_POSITION_2"/>
            <visualProperty default="0.0" name="NODE_X_LOCATION"/>
            <visualProperty default="ELLIPSE" name="NODE_SHAPE">
                <discreteMapping attributeName="BIOPAX_TYPE" attributeType="string">
                    <discreteMappingEntry attributeValue="SimplePhysicalEntity" value="ELLIPSE"/>
                    <discreteMappingEntry attributeValue="Rna" value="ELLIPSE"/>
                    <discreteMappingEntry attributeValue="BiochemicalReaction" value="RECTANGLE"/>
                    <discreteMappingEntry attributeValue="GeneticInteraction" value="RECTANGLE"/>
                    <discreteMappingEntry attributeValue="Interaction" value="RECTANGLE"/>
                    <discreteMappingEntry attributeValue="TransportWithBiochemicalReaction" value="RECTANGLE"/>
                    <discreteMappingEntry attributeValue="Conversion" value="RECTANGLE"/>
                    <discreteMappingEntry attributeValue="ComplexAssembly" value="RECTANGLE"/>
                    <discreteMappingEntry attributeValue="Protein" value="ELLIPSE"/>
                    <discreteMappingEntry attributeValue="RnaRegion" value="ELLIPSE"/>
                    <discreteMappingEntry attributeValue="Complex" value="DIAMOND"/>
                    <discreteMappingEntry attributeValue="Degradation" value="RECTANGLE"/>
                    <discreteMappingEntry attributeValue="TemplateReactionRegulation" value="TRIANGLE"/>
                    <discreteMappingEntry attributeValue="Control" value="TRIANGLE"/>
                    <discreteMappingEntry attributeValue="PhysicalEntity" value="ELLIPSE"/>
                    <discreteMappingEntry attributeValue="DnaRegion" value="ELLIPSE"/>
                    <discreteMappingEntry attributeValue="SmallMolecule" value="ELLIPSE"/>
                    <discreteMappingEntry attributeValue="Dna" value="ELLIPSE"/>
                    <discreteMappingEntry attributeValue="Modulation" value="TRIANGLE"/>
                    <discreteMappingEntry attributeValue="TemplateReaction" value="RECTANGLE"/>
                    <discreteMappingEntry attributeValue="MolecularInteraction" value="RECTANGLE"/>
                    <discreteMappingEntry attributeValue="Catalysis" value="TRIANGLE"/>
                    <discreteMappingEntry attributeValue="Transport" value="RECTANGLE"/>
                    <discreteMappingEntry attributeValue="Protein-phosphorylated" value="ELLIPSE"/>
                </discreteMapping>
            </visualProperty>
            <visualProperty default="org.cytoscape.ding.customgraphics.NullCustomGraphics,0,[ Remove Graphics ]," name="NODE_CUSTOMGRAPHICS_1"/>
            <visualProperty default="C,C,c,0.00,0.00" name="NODE_CUSTOMGRAPHICS_POSITION_8"/>
            <visualProperty default="org.cytoscape.ding.customgraphics.NullCustomGraphics,0,[ Remove Graphics ]," name="NODE_CUSTOMGRAPHICS_6"/>
            <visualProperty default="C,C,c,0.00,0.00" name="NODE_LABEL_POSITION"/>
            <visualProperty default="200.0" name="NODE_LABEL_WIDTH"/>
            <visualProperty default="org.cytoscape.ding.customgraphics.NullCustomGraphics,0,[ Remove Graphics ]," name="NODE_CUSTOMGRAPHICS_2"/>
            <visualProperty default="org.cytoscape.ding.customgraphics.NullCustomGraphics,0,[ Remove Graphics ]," name="NODE_CUSTOMGRAPHICS_7"/>
            <visualProperty default="10.0" name="COMPOUND_NODE_PADDING"/>
            <visualProperty default="org.cytoscape.ding.customgraphics.NullCustomGraphics,0,[ Remove Graphics ]," name="NODE_CUSTOMGRAPHICS_8"/>
            <visualProperty default="ROUND_RECTANGLE" name="COMPOUND_NODE_SHAPE"/>
            <visualProperty default="0.0" name="NODE_Z_LOCATION"/>
            <visualProperty default="true" name="NODE_NESTED_NETWORK_IMAGE_VISIBLE"/>
            <visualProperty default="false" name="NODE_SELECTED"/>
            <visualProperty default="SOLID" name="NODE_BORDER_STROKE"/>
            <visualProperty default="0.0" name="NODE_Y_LOCATION"/>
            <visualProperty default="20.0" name="NODE_HEIGHT">
                <discreteMapping attributeName="BIOPAX_TYPE" attributeType="string">
                    <discreteMappingEntry attributeValue="BiochemicalReaction" value="13.4"/>
                    <discreteMappingEntry attributeValue="GeneticInteraction" value="13.4"/>
                    <discreteMappingEntry attributeValue="Interaction" value="13.4"/>
                    <discreteMappingEntry attributeValue="TransportWithBiochemicalReaction" value="13.4"/>
                    <discreteMappingEntry attributeValue="Conversion" value="13.4"/>
                    <discreteMappingEntry attributeValue="ComplexAssembly" value="13.4"/>
                    <discreteMappingEntry attributeValue="Complex" value="13.4"/>
                    <discreteMappingEntry attributeValue="Degradation" value="13.4"/>
                    <discreteMappingEntry attributeValue="TemplateReactionRegulation" value="13.4"/>
                    <discreteMappingEntry attributeValue="Control" value="13.4"/>
                    <discreteMappingEntry attributeValue="Modulation" value="13.4"/>
                    <discreteMappingEntry attributeValue="TemplateReaction" value="13.4"/>
                    <discreteMappingEntry attributeValue="MolecularInteraction" value="13.4"/>
                    <discreteMappingEntry attributeValue="Catalysis" value="13.4"/>
                    <discreteMappingEntry attributeValue="Transport" value="13.4"/>
                </discreteMapping>
            </visualProperty>
            <visualProperty default="#000000" name="NODE_LABEL_COLOR"/>
            <visualProperty default="#FFFF00" name="NODE_SELECTED_PAINT"/>
            <visualProperty default="C,C,c,0.00,0.00" name="NODE_CUSTOMGRAPHICS_POSITION_7"/>
            <visualProperty default="org.cytoscape.ding.customgraphics.NullCustomGraphics,0,[ Remove Graphics ]," name="NODE_CUSTOMGRAPHICS_5"/>
            <visualProperty default="255" name="NODE_TRANSPARENCY"/>
            <visualProperty default="org.cytoscape.ding.customgraphics.NullCustomGraphics,0,[ Remove Graphics ]," name="NODE_CUSTOMGRAPHICS_4"/>
            <visualProperty default="#FFFFFF" name="NODE_FILL_COLOR">
                <discreteMapping attributeName="BIOPAX_TYPE" attributeType="string">
                    <discreteMappingEntry attributeValue="Complex" value="#FFFFFF"/>
                </discreteMapping>
            </visualProperty>
            <visualProperty default="C,C,c,0.00,0.00" name="NODE_CUSTOMGRAPHICS_POSITION_3"/>
            <visualProperty default="Dialog,plain,12" name="NODE_LABEL_FONT_FACE"/>
            <visualProperty default="true" name="NODE_VISIBLE"/>
            <visualProperty default="C,C,c,0.00,0.00" name="NODE_CUSTOMGRAPHICS_POSITION_1"/>
            <visualProperty default="255" name="NODE_LABEL_TRANSPARENCY"/>
            <visualProperty default="0.0" name="NODE_CUSTOMGRAPHICS_SIZE_6"/>
            <visualProperty default="0.0" name="NODE_DEPTH"/>
            <visualProperty default="0.0" name="NODE_CUSTOMGRAPHICS_SIZE_4"/>
            <visualProperty default="" name="NODE_LABEL">
                <passthroughMapping attributeName="name" attributeType="string"/>
            </visualProperty>
            <visualProperty default="" name="NODE_TOOLTIP"/>
        </node>
        <edge>
            <dependency value="true" name="arrowColorMatchesEdge"/>
            <visualProperty default="255" name="EDGE_TRANSPARENCY"/>
            <visualProperty default="200.0" name="EDGE_LABEL_WIDTH"/>
            <visualProperty default="#FFFF00" name="EDGE_TARGET_ARROW_SELECTED_PAINT"/>
            <visualProperty default="#FFFF00" name="EDGE_SOURCE_ARROW_SELECTED_PAINT"/>
            <visualProperty default="NONE" name="EDGE_SOURCE_ARROW_SHAPE"/>
            <visualProperty default="Dialog,plain,10" name="EDGE_LABEL_FONT_FACE"/>
            <visualProperty default="10" name="EDGE_LABEL_FONT_SIZE"/>
            <visualProperty default="true" name="EDGE_CURVED"/>
            <visualProperty default="#000000" name="EDGE_SOURCE_ARROW_UNSELECTED_PAINT"/>
            <visualProperty default="NONE" name="EDGE_TARGET_ARROW_SHAPE">
                <discreteMapping attributeName="interaction" attributeType="string">
                    <discreteMappingEntry attributeValue="INHIBITION_NONCOMPETITIVE" value="T"/>
                    <discreteMappingEntry attributeValue="INHIBITION_OTHER" value="T"/>
                    <discreteMappingEntry attributeValue="ACTIVATION" value="DELTA"/>
                    <discreteMappingEntry attributeValue="INHIBITION_UNCOMPETITIVE" value="T"/>
                    <discreteMappingEntry attributeValue="cofactor" value="DELTA"/>
                    <discreteMappingEntry attributeValue="ACTIVATION_ALLOSTERIC" value="DELTA"/>
                    <discreteMappingEntry attributeValue="right" value="DELTA"/>
                    <discreteMappingEntry attributeValue="INHIBITION_ALLOSTERIC" value="T"/>
                    <discreteMappingEntry attributeValue="controlled" value="DELTA"/>
                    <discreteMappingEntry attributeValue="contains" value="CIRCLE"/>
                    <discreteMappingEntry attributeValue="INHIBITION" value="T"/>
                    <discreteMappingEntry attributeValue="INHIBITION_UNKMECH" value="T"/>
                    <discreteMappingEntry attributeValue="INHIBITION_IRREVERSIBLE" value="T"/>
                    <discreteMappingEntry attributeValue="INHIBITION_COMPETITIVE" value="T"/>
                    <discreteMappingEntry attributeValue="ACTIVATION_UNKMECH" value="DELTA"/>
                    <discreteMappingEntry attributeValue="ACTIVATION_NONALLOSTERIC" value="DELTA"/>
                </discreteMapping>
            </visualProperty>
            <visualProperty default="#000000" name="EDGE_TARGET_ARROW_UNSELECTED_PAINT"/>
            <visualProperty default="true" name="EDGE_VISIBLE"/>
            <visualProperty default="#000000" name="EDGE_LABEL_COLOR"/>
            <visualProperty default="#FF0000" name="EDGE_STROKE_SELECTED_PAINT"/>
            <visualProperty default="" name="EDGE_LABEL"/>
            <visualProperty default="255" name="EDGE_LABEL_TRANSPARENCY"/>
            <visualProperty default="1.0" name="EDGE_WIDTH"/>
            <visualProperty default="#404040" name="EDGE_STROKE_UNSELECTED_PAINT"/>
            <visualProperty default="false" name="EDGE_SELECTED"/>
            <visualProperty default="" name="EDGE_TOOLTIP"/>
            <visualProperty default="6.0" name="EDGE_TARGET_ARROW_SIZE"/>
            <visualProperty default="6.0" name="EDGE_SOURCE_ARROW_SIZE"/>
            <visualProperty default="SOLID" name="EDGE_LINE_TYPE"/>
        </edge>
    </visualStyle>
    <visualStyle name="Nested Network Style">
        <network>
            <visualProperty default="#FFFFFF" name="NETWORK_BACKGROUND_PAINT"/>
            <visualProperty default="false" name="NETWORK_FORCE_HIGH_DETAIL"/>
            <visualProperty default="1.0" name="NETWORK_SCALE_FACTOR"/>
            <visualProperty default="400.0" name="NETWORK_HEIGHT"/>
            <visualProperty default="true" name="NETWORK_NODE_SELECTION"/>
            <visualProperty default="0.0" name="NETWORK_CENTER_Y_LOCATION"/>
            <visualProperty default="false" name="NETWORK_ANNOTATION_SELECTION"/>
            <visualProperty default="550.0" name="NETWORK_WIDTH"/>
            <visualProperty default="0.0" name="NETWORK_CENTER_X_LOCATION"/>
            <visualProperty default="false" name="NETWORK_NODE_LABEL_SELECTION"/>
            <visualProperty default="0.0" name="NETWORK_CENTER_Z_LOCATION"/>
            <visualProperty default="" name="NETWORK_TITLE"/>
            <visualProperty default="0.0" name="NETWORK_DEPTH"/>
            <visualProperty default="true" name="NETWORK_EDGE_SELECTION"/>
        </network>
        <node>
            <dependency value="false" name="nodeCustomGraphicsSizeSync"/>
            <dependency value="false" name="nodeSizeLocked"/>
            <visualProperty default="50.0" name="NODE_CUSTOMGRAPHICS_SIZE_7"/>
            <visualProperty default="50.0" name="NODE_CUSTOMGRAPHICS_SIZE_9"/>
            <visualProperty default="2.0" name="NODE_BORDER_WIDTH">
                <discreteMapping attributeName="has_nested_network" attributeType="boolean"/>
            </visualProperty>
            <visualProperty default="50.0" name="NODE_CUSTOMGRAPHICS_SIZE_2"/>
            <visualProperty default="50.0" name="NODE_CUSTOMGRAPHICS_SIZE_8"/>
            <visualProperty default="50.0" name="NODE_CUSTOMGRAPHICS_SIZE_1"/>
            <visualProperty default="C,C,c,0.00,0.00" name="NODE_CUSTOMGRAPHICS_POSITION_9"/>
            <visualProperty default="org.cytoscape.ding.customgraphics.NullCustomGraphics,0,[ Remove Graphics ]," name="NODE_CUSTOMGRAPHICS_3"/>
            <visualProperty default="C,C,c,0.00,0.00" name="NODE_CUSTOMGRAPHICS_POSITION_6"/>
            <visualProperty default="50.0" name="NODE_CUSTOMGRAPHICS_SIZE_3"/>
            <visualProperty default="C,C,c,0.00,0.00" name="NODE_CUSTOMGRAPHICS_POSITION_5"/>
            <visualProperty default="12" name="NODE_LABEL_FONT_SIZE"/>
            <visualProperty default="#000000" name="NODE_BORDER_PAINT">
                <discreteMapping attributeName="has_nested_network" attributeType="boolean">
                    <discreteMappingEntry attributeValue="true" value="#0066CC"/>
                </discreteMapping>
            </visualProperty>
            <visualProperty default="60.0" name="NODE_WIDTH"/>
            <visualProperty default="50.0" name="NODE_CUSTOMGRAPHICS_SIZE_5"/>
            <visualProperty default="C,C,c,0.00,0.00" name="NODE_CUSTOMGRAPHICS_POSITION_4"/>
            <visualProperty default="org.cytoscape.ding.customgraphics.NullCustomGraphics,0,[ Remove Graphics ]," name="NODE_CUSTOMGRAPHICS_9"/>
            <visualProperty default="255" name="NODE_BORDER_TRANSPARENCY"/>
            <visualProperty default="C,C,c,0.00,0.00" name="NODE_CUSTOMGRAPHICS_POSITION_2"/>
            <visualProperty default="0.0" name="NODE_X_LOCATION"/>
            <visualProperty default="ELLIPSE" name="NODE_SHAPE">
                <discreteMapping attributeName="has_nested_network" attributeType="boolean">
                    <discreteMappingEntry attributeValue="true" value="RECTANGLE"/>
                </discreteMapping>
            </visualProperty>
            <visualProperty default="org.cytoscape.ding.customgraphics.NullCustomGraphics,0,[ Remove Graphics ]," name="NODE_CUSTOMGRAPHICS_1"/>
            <visualProperty default="C,C,c,0.00,0.00" name="NODE_CUSTOMGRAPHICS_POSITION_8"/>
            <visualProperty default="org.cytoscape.ding.customgraphics.NullCustomGraphics,0,[ Remove Graphics ]," name="NODE_CUSTOMGRAPHICS_6"/>
            <visualProperty default="C,C,c,0.00,0.00" name="NODE_LABEL_POSITION">
                <discreteMapping attributeName="has_nested_network" attributeType="boolean">
                    <discreteMappingEntry attributeValue="true" value="SE,NW,c,0.00,0.00"/>
                </discreteMapping>
            </visualProperty>
            <visualProperty default="200.0" name="NODE_LABEL_WIDTH"/>
            <visualProperty default="org.cytoscape.ding.customgraphics.NullCustomGraphics,0,[ Remove Graphics ]," name="NODE_CUSTOMGRAPHICS_2"/>
            <visualProperty default="org.cytoscape.ding.customgraphics.NullCustomGraphics,0,[ Remove Graphics ]," name="NODE_CUSTOMGRAPHICS_7"/>
            <visualProperty default="10.0" name="COMPOUND_NODE_PADDING"/>
            <visualProperty default="org.cytoscape.ding.customgraphics.NullCustomGraphics,0,[ Remove Graphics ]," name="NODE_CUSTOMGRAPHICS_8"/>
            <visualProperty default="ROUND_RECTANGLE" name="COMPOUND_NODE_SHAPE"/>
            <visualProperty default="0.0" name="NODE_Z_LOCATION"/>
            <visualProperty default="true" name="NODE_NESTED_NETWORK_IMAGE_VISIBLE"/>
            <visualProperty default="false" name="NODE_SELECTED"/>
            <visualProperty default="SOLID" name="NODE_BORDER_STROKE"/>
            <visualProperty default="0.0" name="NODE_Y_LOCATION"/>
            <visualProperty default="40.0" name="NODE_HEIGHT"/>
            <visualProperty default="#000000" name="NODE_LABEL_COLOR">
                <discreteMapping attributeName="has_nested_network" attributeType="boolean">
                    <discreteMappingEntry attributeValue="true" value="#0066CC"/>
                </discreteMapping>
            </visualProperty>
            <visualProperty default="#FFFF00" name="NODE_SELECTED_PAINT"/>
            <visualProperty default="C,C,c,0.00,0.00" name="NODE_CUSTOMGRAPHICS_POSITION_7"/>
            <visualProperty default="org.cytoscape.ding.customgraphics.NullCustomGraphics,0,[ Remove Graphics ]," name="NODE_CUSTOMGRAPHICS_5"/>
            <visualProperty default="255" name="NODE_TRANSPARENCY"/>
            <visualProperty default="org.cytoscape.ding.customgraphics.NullCustomGraphics,0,[ Remove Graphics ]," name="NODE_CUSTOMGRAPHICS_4"/>
            <visualProperty default="#FFFFFF" name="NODE_FILL_COLOR">
                <discreteMapping attributeName="has_nested_network" attributeType="boolean">
                    <discreteMappingEntry attributeValue="true" value="#FFFFFF"/>
                </discreteMapping>
            </visualProperty>
            <visualProperty default="C,C,c,0.00,0.00" name="NODE_CUSTOMGRAPHICS_POSITION_3"/>
            <visualProperty default="Dialog,plain,12" name="NODE_LABEL_FONT_FACE"/>
            <visualProperty default="true" name="NODE_VISIBLE"/>
            <visualProperty default="C,C,c,0.00,0.00" name="NODE_CUSTOMGRAPHICS_POSITION_1"/>
            <visualProperty default="255" name="NODE_LABEL_TRANSPARENCY"/>
            <visualProperty default="50.0" name="NODE_CUSTOMGRAPHICS_SIZE_6"/>
            <visualProperty default="0.0" name="NODE_DEPTH"/>
            <visualProperty default="50.0" name="NODE_CUSTOMGRAPHICS_SIZE_4"/>
            <visualProperty default="" name="NODE_LABEL">
                <passthroughMapping attributeName="shared name" attributeType="string"/>
            </visualProperty>
            <visualProperty default="" name="NODE_TOOLTIP"/>
        </node>
        <edge>
            <dependency value="false" name="arrowColorMatchesEdge"/>
            <visualProperty default="255" name="EDGE_TRANSPARENCY"/>
            <visualProperty default="200.0" name="EDGE_LABEL_WIDTH"/>
            <visualProperty default="#FFFF00" name="EDGE_TARGET_ARROW_SELECTED_PAINT"/>
            <visualProperty default="#FFFF00" name="EDGE_SOURCE_ARROW_SELECTED_PAINT"/>
            <visualProperty default="NONE" name="EDGE_SOURCE_ARROW_SHAPE"/>
            <visualProperty default="Dialog,plain,10" name="EDGE_LABEL_FONT_FACE"/>
            <visualProperty default="10" name="EDGE_LABEL_FONT_SIZE"/>
            <visualProperty default="true" name="EDGE_CURVED"/>
            <visualProperty default="#000000" name="EDGE_SOURCE_ARROW_UNSELECTED_PAINT"/>
            <visualProperty default="NONE" name="EDGE_TARGET_ARROW_SHAPE"/>
            <visualProperty default="#000000" name="EDGE_TARGET_ARROW_UNSELECTED_PAINT"/>
            <visualProperty default="true" name="EDGE_VISIBLE"/>
            <visualProperty default="#000000" name="EDGE_LABEL_COLOR"/>
            <visualProperty default="#FF0000" name="EDGE_STROKE_SELECTED_PAINT"/>
            <visualProperty default="" name="EDGE_LABEL"/>
            <visualProperty default="255" name="EDGE_LABEL_TRANSPARENCY"/>
            <visualProperty default="1.0" name="EDGE_WIDTH"/>
            <visualProperty default="#404040" name="EDGE_STROKE_UNSELECTED_PAINT"/>
            <visualProperty default="false" name="EDGE_SELECTED"/>
            <visualProperty default="" name="EDGE_TOOLTIP"/>
            <visualProperty default="6.0" name="EDGE_TARGET_ARROW_SIZE"/>
            <visualProperty default="6.0" name="EDGE_SOURCE_ARROW_SIZE"/>
            <visualProperty default="SOLID" name="EDGE_LINE_TYPE"/>
        </edge>
    </visualStyle>
    <visualStyle name="Solid">
        <network>
            <visualProperty default="#FFFFFF" name="NETWORK_BACKGROUND_PAINT"/>
            <visualProperty default="false" name="NETWORK_FORCE_HIGH_DETAIL"/>
            <visualProperty default="1.0" name="NETWORK_SCALE_FACTOR"/>
            <visualProperty default="400.0" name="NETWORK_HEIGHT"/>
            <visualProperty default="true" name="NETWORK_NODE_SELECTION"/>
            <visualProperty default="0.0" name="NETWORK_CENTER_Y_LOCATION"/>
            <visualProperty default="false" name="NETWORK_ANNOTATION_SELECTION"/>
            <visualProperty default="550.0" name="NETWORK_WIDTH"/>
            <visualProperty default="0.0" name="NETWORK_CENTER_X_LOCATION"/>
            <visualProperty default="false" name="NETWORK_NODE_LABEL_SELECTION"/>
            <visualProperty default="0.0" name="NETWORK_CENTER_Z_LOCATION"/>
            <visualProperty default="" name="NETWORK_TITLE"/>
            <visualProperty default="0.0" name="NETWORK_DEPTH"/>
            <visualProperty default="true" name="NETWORK_EDGE_SELECTION"/>
            <visualProperty default="550.0" name="NETWORK_SIZE"/>
        </network>
        <node>
            <dependency value="true" name="nodeCustomGraphicsSizeSync"/>
            <dependency value="true" name="nodeSizeLocked"/>
            <visualProperty default="50.0" name="NODE_CUSTOMGRAPHICS_SIZE_7"/>
            <visualProperty default="50.0" name="NODE_CUSTOMGRAPHICS_SIZE_9"/>
            <visualProperty default="0.0" name="NODE_BORDER_WIDTH"/>
            <visualProperty default="DefaultVisualizableVisualProperty(id=NODE_CUSTOMPAINT_2, name=Node Custom Paint 2)" name="NODE_CUSTOMPAINT_2"/>
            <visualProperty default="50.0" name="NODE_CUSTOMGRAPHICS_SIZE_2"/>
            <visualProperty default="50.0" name="NODE_CUSTOMGRAPHICS_SIZE_8"/>
            <visualProperty default="50.0" name="NODE_CUSTOMGRAPHICS_SIZE_1"/>
            <visualProperty default="C,C,c,0.00,0.00" name="NODE_CUSTOMGRAPHICS_POSITION_9"/>
            <visualProperty default="org.cytoscape.ding.customgraphics.NullCustomGraphics,0,[ Remove Graphics ]," name="NODE_CUSTOMGRAPHICS_3"/>
            <visualProperty default="C,C,c,0.00,0.00" name="NODE_CUSTOMGRAPHICS_POSITION_6"/>
            <visualProperty default="50.0" name="NODE_CUSTOMGRAPHICS_SIZE_3"/>
            <visualProperty default="C,C,c,0.00,0.00" name="NODE_CUSTOMGRAPHICS_POSITION_5"/>
            <visualProperty default="14" name="NODE_LABEL_FONT_SIZE"/>
            <visualProperty default="#000000" name="NODE_BORDER_PAINT"/>
            <visualProperty default="70.0" name="NODE_WIDTH"/>
            <visualProperty default="50.0" name="NODE_CUSTOMGRAPHICS_SIZE_5"/>
            <visualProperty default="C,C,c,0.00,0.00" name="NODE_CUSTOMGRAPHICS_POSITION_4"/>
            <visualProperty default="org.cytoscape.ding.customgraphics.NullCustomGraphics,0,[ Remove Graphics ]," name="NODE_CUSTOMGRAPHICS_9"/>
            <visualProperty default="DefaultVisualizableVisualProperty(id=NODE_CUSTOMPAINT_1, name=Node Custom Paint 1)" name="NODE_CUSTOMPAINT_1"/>
            <visualProperty default="DefaultVisualizableVisualProperty(id=NODE_CUSTOMPAINT_3, name=Node Custom Paint 3)" name="NODE_CUSTOMPAINT_3"/>
            <visualProperty default="DefaultVisualizableVisualProperty(id=NODE_CUSTOMPAINT_8, name=Node Custom Paint 8)" name="NODE_CUSTOMPAINT_8"/>
            <visualProperty default="255" name="NODE_BORDER_TRANSPARENCY"/>
            <visualProperty default="C,C,c,0.00,0.00" name="NODE_CUSTOMGRAPHICS_POSITION_2"/>
            <visualProperty default="0.0" name="NODE_X_LOCATION"/>
            <visualProperty default="ELLIPSE" name="NODE_SHAPE"/>
            <visualProperty default="org.cytoscape.ding.customgraphics.NullCustomGraphics,0,[ Remove Graphics ]," name="NODE_CUSTOMGRAPHICS_1"/>
            <visualProperty default="C,C,c,0.00,0.00" name="NODE_CUSTOMGRAPHICS_POSITION_8"/>
            <visualProperty default="DefaultVisualizableVisualProperty(id=NODE_CUSTOMPAINT_7, name=Node Custom Paint 7)" name="NODE_CUSTOMPAINT_7"/>
            <visualProperty default="#787878" name="NODE_PAINT"/>
            <visualProperty default="org.cytoscape.ding.customgraphics.NullCustomGraphics,0,[ Remove Graphics ]," name="NODE_CUSTOMGRAPHICS_6"/>
            <visualProperty default="C,C,c,0.00,0.00" name="NODE_LABEL_POSITION"/>
            <visualProperty default="200.0" name="NODE_LABEL_WIDTH"/>
            <visualProperty default="DefaultVisualizableVisualProperty(id=NODE_CUSTOMPAINT_6, name=Node Custom Paint 6)" name="NODE_CUSTOMPAINT_6"/>
            <visualProperty default="org.cytoscape.ding.customgraphics.NullCustomGraphics,0,[ Remove Graphics ]," name="NODE_CUSTOMGRAPHICS_2"/>
            <visualProperty default="org.cytoscape.ding.customgraphics.NullCustomGraphics,0,[ Remove Graphics ]," name="NODE_CUSTOMGRAPHICS_7"/>
            <visualProperty default="10.0" name="COMPOUND_NODE_PADDING"/>
            <visualProperty default="org.cytoscape.ding.customgraphics.NullCustomGraphics,0,[ Remove Graphics ]," name="NODE_CUSTOMGRAPHICS_8"/>
            <visualProperty default="DefaultVisualizableVisualProperty(id=NODE_CUSTOMPAINT_4, name=Node Custom Paint 4)" name="NODE_CUSTOMPAINT_4"/>
            <visualProperty default="ROUND_RECTANGLE" name="COMPOUND_NODE_SHAPE"/>
            <visualProperty default="0.0" name="NODE_Z_LOCATION"/>
            <visualProperty default="true" name="NODE_NESTED_NETWORK_IMAGE_VISIBLE"/>
            <visualProperty default="false" name="NODE_SELECTED"/>
            <visualProperty default="SOLID" name="NODE_BORDER_STROKE"/>
            <visualProperty default="0.0" name="NODE_Y_LOCATION"/>
            <visualProperty default="70.0" name="NODE_HEIGHT"/>
            <visualProperty default="#000000" name="NODE_LABEL_COLOR"/>
            <visualProperty default="DefaultVisualizableVisualProperty(id=NODE_CUSTOMPAINT_5, name=Node Custom Paint 5)" name="NODE_CUSTOMPAINT_5"/>
            <visualProperty default="#FFFF00" name="NODE_SELECTED_PAINT"/>
            <visualProperty default="C,C,c,0.00,0.00" name="NODE_CUSTOMGRAPHICS_POSITION_7"/>
            <visualProperty default="org.cytoscape.ding.customgraphics.NullCustomGraphics,0,[ Remove Graphics ]," name="NODE_CUSTOMGRAPHICS_5"/>
            <visualProperty default="255" name="NODE_TRANSPARENCY"/>
            <visualProperty default="org.cytoscape.ding.customgraphics.NullCustomGraphics,0,[ Remove Graphics ]," name="NODE_CUSTOMGRAPHICS_4"/>
            <visualProperty default="#666666" name="NODE_FILL_COLOR"/>
            <visualProperty default="C,C,c,0.00,0.00" name="NODE_CUSTOMGRAPHICS_POSITION_3"/>
            <visualProperty default="Dialog,plain,12" name="NODE_LABEL_FONT_FACE"/>
            <visualProperty default="40.0" name="NODE_SIZE"/>
            <visualProperty default="true" name="NODE_VISIBLE"/>
            <visualProperty default="C,C,c,0.00,0.00" name="NODE_CUSTOMGRAPHICS_POSITION_1"/>
            <visualProperty default="255" name="NODE_LABEL_TRANSPARENCY"/>
            <visualProperty default="50.0" name="NODE_CUSTOMGRAPHICS_SIZE_6"/>
            <visualProperty default="0.0" name="NODE_DEPTH"/>
            <visualProperty default="DefaultVisualizableVisualProperty(id=NODE_CUSTOMPAINT_9, name=Node Custom Paint 9)" name="NODE_CUSTOMPAINT_9"/>
            <visualProperty default="50.0" name="NODE_CUSTOMGRAPHICS_SIZE_4"/>
            <visualProperty default="" name="NODE_LABEL">
                <passthroughMapping attributeName="name" attributeType="string"/>
            </visualProperty>
            <visualProperty default="" name="NODE_TOOLTIP"/>
        </node>
        <edge>
            <dependency value="false" name="arrowColorMatchesEdge"/>
            <visualProperty default="255" name="EDGE_TRANSPARENCY"/>
            <visualProperty default="#323232" name="EDGE_PAINT"/>
            <visualProperty default="200.0" name="EDGE_LABEL_WIDTH"/>
            <visualProperty default="" name="EDGE_BEND"/>
            <visualProperty default="#FFFF00" name="EDGE_TARGET_ARROW_SELECTED_PAINT"/>
            <visualProperty default="#FFFF00" name="EDGE_SOURCE_ARROW_SELECTED_PAINT"/>
            <visualProperty default="#FF0000" name="EDGE_SELECTED_PAINT"/>
            <visualProperty default="NONE" name="EDGE_SOURCE_ARROW_SHAPE"/>
            <visualProperty default="Dialog,plain,10" name="EDGE_LABEL_FONT_FACE"/>
            <visualProperty default="10" name="EDGE_LABEL_FONT_SIZE"/>
            <visualProperty default="true" name="EDGE_CURVED"/>
            <visualProperty default="#000000" name="EDGE_SOURCE_ARROW_UNSELECTED_PAINT"/>
            <visualProperty default="NONE" name="EDGE_TARGET_ARROW_SHAPE"/>
            <visualProperty default="#000000" name="EDGE_TARGET_ARROW_UNSELECTED_PAINT"/>
            <visualProperty default="true" name="EDGE_VISIBLE"/>
            <visualProperty default="#000000" name="EDGE_LABEL_COLOR"/>
            <visualProperty default="#FF0000" name="EDGE_STROKE_SELECTED_PAINT"/>
            <visualProperty default="" name="EDGE_LABEL">
                <passthroughMapping attributeName="interaction" attributeType="string"/>
            </visualProperty>
            <visualProperty default="255" name="EDGE_LABEL_TRANSPARENCY"/>
            <visualProperty default="12.0" name="EDGE_WIDTH"/>
            <visualProperty default="#CCCCCC" name="EDGE_STROKE_UNSELECTED_PAINT"/>
            <visualProperty default="false" name="EDGE_SELECTED"/>
            <visualProperty default="" name="EDGE_TOOLTIP"/>
            <visualProperty default="6.0" name="EDGE_TARGET_ARROW_SIZE"/>
            <visualProperty default="6.0" name="EDGE_SOURCE_ARROW_SIZE"/>
            <visualProperty default="SOLID" name="EDGE_LINE_TYPE"/>
            <visualProperty default="#404040" name="EDGE_UNSELECTED_PAINT"/>
        </edge>
    </visualStyle>
    <visualStyle name="Directed">
        <network>
            <visualProperty default="#FFFFFF" name="NETWORK_BACKGROUND_PAINT"/>
            <visualProperty default="false" name="NETWORK_FORCE_HIGH_DETAIL"/>
            <visualProperty default="1.0" name="NETWORK_SCALE_FACTOR"/>
            <visualProperty default="400.0" name="NETWORK_HEIGHT"/>
            <visualProperty default="true" name="NETWORK_NODE_SELECTION"/>
            <visualProperty default="0.0" name="NETWORK_CENTER_Y_LOCATION"/>
            <visualProperty default="false" name="NETWORK_ANNOTATION_SELECTION"/>
            <visualProperty default="550.0" name="NETWORK_WIDTH"/>
            <visualProperty default="0.0" name="NETWORK_CENTER_X_LOCATION"/>
            <visualProperty default="false" name="NETWORK_NODE_LABEL_SELECTION"/>
            <visualProperty default="0.0" name="NETWORK_CENTER_Z_LOCATION"/>
            <visualProperty default="" name="NETWORK_TITLE"/>
            <visualProperty default="0.0" name="NETWORK_DEPTH"/>
            <visualProperty default="true" name="NETWORK_EDGE_SELECTION"/>
            <visualProperty default="550.0" name="NETWORK_SIZE"/>
        </network>
        <node>
            <dependency value="true" name="nodeCustomGraphicsSizeSync"/>
            <dependency value="true" name="nodeSizeLocked"/>
            <visualProperty default="50.0" name="NODE_CUSTOMGRAPHICS_SIZE_7"/>
            <visualProperty default="50.0" name="NODE_CUSTOMGRAPHICS_SIZE_9"/>
            <visualProperty default="5.0" name="NODE_BORDER_WIDTH"/>
            <visualProperty default="DefaultVisualizableVisualProperty(id=NODE_CUSTOMPAINT_2, name=Node Custom Paint 2)" name="NODE_CUSTOMPAINT_2"/>
            <visualProperty default="50.0" name="NODE_CUSTOMGRAPHICS_SIZE_2"/>
            <visualProperty default="50.0" name="NODE_CUSTOMGRAPHICS_SIZE_8"/>
            <visualProperty default="50.0" name="NODE_CUSTOMGRAPHICS_SIZE_1"/>
            <visualProperty default="C,C,c,0.00,0.00" name="NODE_CUSTOMGRAPHICS_POSITION_9"/>
            <visualProperty default="org.cytoscape.ding.customgraphics.NullCustomGraphics,0,[ Remove Graphics ]," name="NODE_CUSTOMGRAPHICS_3"/>
            <visualProperty default="C,C,c,0.00,0.00" name="NODE_CUSTOMGRAPHICS_POSITION_6"/>
            <visualProperty default="50.0" name="NODE_CUSTOMGRAPHICS_SIZE_3"/>
            <visualProperty default="C,C,c,0.00,0.00" name="NODE_CUSTOMGRAPHICS_POSITION_5"/>
            <visualProperty default="8" name="NODE_LABEL_FONT_SIZE"/>
            <visualProperty default="#919191" name="NODE_BORDER_PAINT"/>
            <visualProperty default="50.0" name="NODE_WIDTH"/>
            <visualProperty default="50.0" name="NODE_CUSTOMGRAPHICS_SIZE_5"/>
            <visualProperty default="C,C,c,0.00,0.00" name="NODE_CUSTOMGRAPHICS_POSITION_4"/>
            <visualProperty default="org.cytoscape.ding.customgraphics.NullCustomGraphics,0,[ Remove Graphics ]," name="NODE_CUSTOMGRAPHICS_9"/>
            <visualProperty default="DefaultVisualizableVisualProperty(id=NODE_CUSTOMPAINT_1, name=Node Custom Paint 1)" name="NODE_CUSTOMPAINT_1"/>
            <visualProperty default="DefaultVisualizableVisualProperty(id=NODE_CUSTOMPAINT_3, name=Node Custom Paint 3)" name="NODE_CUSTOMPAINT_3"/>
            <visualProperty default="DefaultVisualizableVisualProperty(id=NODE_CUSTOMPAINT_8, name=Node Custom Paint 8)" name="NODE_CUSTOMPAINT_8"/>
            <visualProperty default="255" name="NODE_BORDER_TRANSPARENCY"/>
            <visualProperty default="C,C,c,0.00,0.00" name="NODE_CUSTOMGRAPHICS_POSITION_2"/>
            <visualProperty default="0.0" name="NODE_X_LOCATION"/>
            <visualProperty default="ELLIPSE" name="NODE_SHAPE"/>
            <visualProperty default="org.cytoscape.ding.customgraphics.NullCustomGraphics,0,[ Remove Graphics ]," name="NODE_CUSTOMGRAPHICS_1"/>
            <visualProperty default="C,C,c,0.00,0.00" name="NODE_CUSTOMGRAPHICS_POSITION_8"/>
            <visualProperty default="DefaultVisualizableVisualProperty(id=NODE_CUSTOMPAINT_7, name=Node Custom Paint 7)" name="NODE_CUSTOMPAINT_7"/>
            <visualProperty default="#787878" name="NODE_PAINT"/>
            <visualProperty default="org.cytoscape.ding.customgraphics.NullCustomGraphics,0,[ Remove Graphics ]," name="NODE_CUSTOMGRAPHICS_6"/>
            <visualProperty default="C,C,c,0.00,0.00" name="NODE_LABEL_POSITION"/>
            <visualProperty default="200.0" name="NODE_LABEL_WIDTH"/>
            <visualProperty default="DefaultVisualizableVisualProperty(id=NODE_CUSTOMPAINT_6, name=Node Custom Paint 6)" name="NODE_CUSTOMPAINT_6"/>
            <visualProperty default="org.cytoscape.ding.customgraphics.NullCustomGraphics,0,[ Remove Graphics ]," name="NODE_CUSTOMGRAPHICS_2"/>
            <visualProperty default="org.cytoscape.ding.customgraphics.NullCustomGraphics,0,[ Remove Graphics ]," name="NODE_CUSTOMGRAPHICS_7"/>
            <visualProperty default="10.0" name="COMPOUND_NODE_PADDING"/>
            <visualProperty default="org.cytoscape.ding.customgraphics.NullCustomGraphics,0,[ Remove Graphics ]," name="NODE_CUSTOMGRAPHICS_8"/>
            <visualProperty default="DefaultVisualizableVisualProperty(id=NODE_CUSTOMPAINT_4, name=Node Custom Paint 4)" name="NODE_CUSTOMPAINT_4"/>
            <visualProperty default="ROUND_RECTANGLE" name="COMPOUND_NODE_SHAPE"/>
            <visualProperty default="0.0" name="NODE_Z_LOCATION"/>
            <visualProperty default="true" name="NODE_NESTED_NETWORK_IMAGE_VISIBLE"/>
            <visualProperty default="false" name="NODE_SELECTED"/>
            <visualProperty default="SOLID" name="NODE_BORDER_STROKE"/>
            <visualProperty default="0.0" name="NODE_Y_LOCATION"/>
            <visualProperty default="50.0" name="NODE_HEIGHT"/>
            <visualProperty default="#3399FF" name="NODE_LABEL_COLOR"/>
            <visualProperty default="DefaultVisualizableVisualProperty(id=NODE_CUSTOMPAINT_5, name=Node Custom Paint 5)" name="NODE_CUSTOMPAINT_5"/>
            <visualProperty default="#FF0066" name="NODE_SELECTED_PAINT"/>
            <visualProperty default="C,C,c,0.00,0.00" name="NODE_CUSTOMGRAPHICS_POSITION_7"/>
            <visualProperty default="org.cytoscape.ding.customgraphics.NullCustomGraphics,0,[ Remove Graphics ]," name="NODE_CUSTOMGRAPHICS_5"/>
            <visualProperty default="255" name="NODE_TRANSPARENCY"/>
            <visualProperty default="org.cytoscape.ding.customgraphics.NullCustomGraphics,0,[ Remove Graphics ]," name="NODE_CUSTOMGRAPHICS_4"/>
            <visualProperty default="#FFFFFF" name="NODE_FILL_COLOR"/>
            <visualProperty default="C,C,c,0.00,0.00" name="NODE_CUSTOMGRAPHICS_POSITION_3"/>
            <visualProperty default="Dialog,plain,12" name="NODE_LABEL_FONT_FACE"/>
            <visualProperty default="45.0" name="NODE_SIZE"/>
            <visualProperty default="true" name="NODE_VISIBLE"/>
            <visualProperty default="C,C,c,0.00,0.00" name="NODE_CUSTOMGRAPHICS_POSITION_1"/>
            <visualProperty default="255" name="NODE_LABEL_TRANSPARENCY"/>
            <visualProperty default="50.0" name="NODE_CUSTOMGRAPHICS_SIZE_6"/>
            <visualProperty default="0.0" name="NODE_DEPTH"/>
            <visualProperty default="DefaultVisualizableVisualProperty(id=NODE_CUSTOMPAINT_9, name=Node Custom Paint 9)" name="NODE_CUSTOMPAINT_9"/>
            <visualProperty default="50.0" name="NODE_CUSTOMGRAPHICS_SIZE_4"/>
            <visualProperty default="" name="NODE_LABEL">
                <passthroughMapping attributeName="name" attributeType="string"/>
            </visualProperty>
            <visualProperty default="" name="NODE_TOOLTIP"/>
        </node>
        <edge>
            <dependency value="true" name="arrowColorMatchesEdge"/>
            <visualProperty default="255" name="EDGE_TRANSPARENCY"/>
            <visualProperty default="#808080" name="EDGE_PAINT"/>
            <visualProperty default="200.0" name="EDGE_LABEL_WIDTH"/>
            <visualProperty default="" name="EDGE_BEND"/>
            <visualProperty default="#FFFF00" name="EDGE_TARGET_ARROW_SELECTED_PAINT"/>
            <visualProperty default="#FFFF00" name="EDGE_SOURCE_ARROW_SELECTED_PAINT"/>
            <visualProperty default="#FF0000" name="EDGE_SELECTED_PAINT"/>
            <visualProperty default="NONE" name="EDGE_SOURCE_ARROW_SHAPE"/>
            <visualProperty default="Dialog,plain,12" name="EDGE_LABEL_FONT_FACE"/>
            <visualProperty default="12" name="EDGE_LABEL_FONT_SIZE"/>
            <visualProperty default="true" name="EDGE_CURVED"/>
            <visualProperty default="#000000" name="EDGE_SOURCE_ARROW_UNSELECTED_PAINT"/>
            <visualProperty default="ARROW" name="EDGE_TARGET_ARROW_SHAPE"/>
            <visualProperty default="#333333" name="EDGE_TARGET_ARROW_UNSELECTED_PAINT"/>
            <visualProperty default="true" name="EDGE_VISIBLE"/>
            <visualProperty default="#3399FF" name="EDGE_LABEL_COLOR"/>
            <visualProperty default="#FF0000" name="EDGE_STROKE_SELECTED_PAINT"/>
            <visualProperty default="" name="EDGE_LABEL">
                <passthroughMapping attributeName="interaction" attributeType="string"/>
            </visualProperty>
            <visualProperty default="255" name="EDGE_LABEL_TRANSPARENCY"/>
            <visualProperty default="5.0" name="EDGE_WIDTH"/>
            <visualProperty default="#969696" name="EDGE_STROKE_UNSELECTED_PAINT"/>
            <visualProperty default="false" name="EDGE_SELECTED"/>
            <visualProperty default="" name="EDGE_TOOLTIP"/>
            <visualProperty default="6.0" name="EDGE_TARGET_ARROW_SIZE"/>
            <visualProperty default="6.0" name="EDGE_SOURCE_ARROW_SIZE"/>
            <visualProperty default="SOLID" name="EDGE_LINE_TYPE"/>
            <visualProperty default="#CCCCCC" name="EDGE_UNSELECTED_PAINT"/>
        </edge>
    </visualStyle>
    <visualStyle name="size_rank">
        <network>
            <visualProperty default="#EBEBEB" name="NETWORK_BACKGROUND_PAINT"/>
            <visualProperty default="1.0" name="NETWORK_SCALE_FACTOR"/>
            <visualProperty default="400.0" name="NETWORK_HEIGHT"/>
            <visualProperty default="true" name="NETWORK_NODE_SELECTION"/>
            <visualProperty default="0.0" name="NETWORK_CENTER_Y_LOCATION"/>
            <visualProperty default="550.0" name="NETWORK_WIDTH"/>
            <visualProperty default="0.0" name="NETWORK_CENTER_X_LOCATION"/>
            <visualProperty default="0.0" name="NETWORK_CENTER_Z_LOCATION"/>
            <visualProperty default="" name="NETWORK_TITLE"/>
            <visualProperty default="0.0" name="NETWORK_DEPTH"/>
            <visualProperty default="true" name="NETWORK_EDGE_SELECTION"/>
            <visualProperty default="550.0" name="NETWORK_SIZE"/>
        </network>
        <node>
            <dependency value="true" name="nodeCustomGraphicsSizeSync"/>
            <dependency value="true" name="nodeSizeLocked"/>
            <visualProperty default="50.0" name="NODE_CUSTOMGRAPHICS_SIZE_7"/>
            <visualProperty default="50.0" name="NODE_CUSTOMGRAPHICS_SIZE_9"/>
            <visualProperty default="0.0" name="NODE_BORDER_WIDTH"/>
            <visualProperty default="DefaultVisualizableVisualProperty(id=NODE_CUSTOMPAINT_2, name=Node Custom Paint 2)" name="NODE_CUSTOMPAINT_2"/>
            <visualProperty default="50.0" name="NODE_CUSTOMGRAPHICS_SIZE_2"/>
            <visualProperty default="50.0" name="NODE_CUSTOMGRAPHICS_SIZE_8"/>
            <visualProperty default="50.0" name="NODE_CUSTOMGRAPHICS_SIZE_1"/>
            <visualProperty default="C,C,c,0.00,0.00" name="NODE_CUSTOMGRAPHICS_POSITION_9"/>
            <visualProperty default="org.cytoscape.ding.customgraphics.NullCustomGraphics,0,[ Remove Graphics ]," name="NODE_CUSTOMGRAPHICS_3"/>
            <visualProperty default="C,C,c,0.00,0.00" name="NODE_CUSTOMGRAPHICS_POSITION_6"/>
            <visualProperty default="50.0" name="NODE_CUSTOMGRAPHICS_SIZE_3"/>
            <visualProperty default="C,C,c,0.00,0.00" name="NODE_CUSTOMGRAPHICS_POSITION_5"/>
            <visualProperty default="9" name="NODE_LABEL_FONT_SIZE"/>
            <visualProperty default="#000000" name="NODE_BORDER_PAINT"/>
            <visualProperty default="50.0" name="NODE_WIDTH"/>
            <visualProperty default="50.0" name="NODE_CUSTOMGRAPHICS_SIZE_5"/>
            <visualProperty default="C,C,c,0.00,0.00" name="NODE_CUSTOMGRAPHICS_POSITION_4"/>
            <visualProperty default="org.cytoscape.ding.customgraphics.NullCustomGraphics,0,[ Remove Graphics ]," name="NODE_CUSTOMGRAPHICS_9"/>
            <visualProperty default="DefaultVisualizableVisualProperty(id=NODE_CUSTOMPAINT_1, name=Node Custom Paint 1)" name="NODE_CUSTOMPAINT_1"/>
            <visualProperty default="DefaultVisualizableVisualProperty(id=NODE_CUSTOMPAINT_3, name=Node Custom Paint 3)" name="NODE_CUSTOMPAINT_3"/>
            <visualProperty default="DefaultVisualizableVisualProperty(id=NODE_CUSTOMPAINT_8, name=Node Custom Paint 8)" name="NODE_CUSTOMPAINT_8"/>
            <visualProperty default="255" name="NODE_BORDER_TRANSPARENCY"/>
            <visualProperty default="C,C,c,0.00,0.00" name="NODE_CUSTOMGRAPHICS_POSITION_2"/>
            <visualProperty default="0.0" name="NODE_X_LOCATION"/>
            <visualProperty default="RECTANGLE" name="NODE_SHAPE"/>
            <visualProperty default="org.cytoscape.ding.customgraphics.NullCustomGraphics,0,[ Remove Graphics ]," name="NODE_CUSTOMGRAPHICS_1"/>
            <visualProperty default="C,C,c,0.00,0.00" name="NODE_CUSTOMGRAPHICS_POSITION_8"/>
            <visualProperty default="DefaultVisualizableVisualProperty(id=NODE_CUSTOMPAINT_7, name=Node Custom Paint 7)" name="NODE_CUSTOMPAINT_7"/>
            <visualProperty default="#787878" name="NODE_PAINT"/>
            <visualProperty default="org.cytoscape.ding.customgraphics.NullCustomGraphics,0,[ Remove Graphics ]," name="NODE_CUSTOMGRAPHICS_6"/>
            <visualProperty default="C,C,c,0.00,0.00" name="NODE_LABEL_POSITION"/>
            <visualProperty default="200.0" name="NODE_LABEL_WIDTH"/>
            <visualProperty default="DefaultVisualizableVisualProperty(id=NODE_CUSTOMPAINT_6, name=Node Custom Paint 6)" name="NODE_CUSTOMPAINT_6"/>
            <visualProperty default="org.cytoscape.ding.customgraphics.NullCustomGraphics,0,[ Remove Graphics ]," name="NODE_CUSTOMGRAPHICS_2"/>
            <visualProperty default="org.cytoscape.ding.customgraphics.NullCustomGraphics,0,[ Remove Graphics ]," name="NODE_CUSTOMGRAPHICS_7"/>
            <visualProperty default="10.0" name="COMPOUND_NODE_PADDING"/>
            <visualProperty default="org.cytoscape.ding.customgraphics.NullCustomGraphics,0,[ Remove Graphics ]," name="NODE_CUSTOMGRAPHICS_8"/>
            <visualProperty default="DefaultVisualizableVisualProperty(id=NODE_CUSTOMPAINT_4, name=Node Custom Paint 4)" name="NODE_CUSTOMPAINT_4"/>
            <visualProperty default="ROUND_RECTANGLE" name="COMPOUND_NODE_SHAPE"/>
            <visualProperty default="0.0" name="NODE_Z_LOCATION"/>
            <visualProperty default="true" name="NODE_NESTED_NETWORK_IMAGE_VISIBLE"/>
            <visualProperty default="false" name="NODE_SELECTED"/>
            <visualProperty default="SOLID" name="NODE_BORDER_STROKE"/>
            <visualProperty default="0.0" name="NODE_Y_LOCATION"/>
            <visualProperty default="50.0" name="NODE_HEIGHT"/>
            <visualProperty default="#333333" name="NODE_LABEL_COLOR"/>
            <visualProperty default="DefaultVisualizableVisualProperty(id=NODE_CUSTOMPAINT_5, name=Node Custom Paint 5)" name="NODE_CUSTOMPAINT_5"/>
            <visualProperty default="#FFFF00" name="NODE_SELECTED_PAINT"/>
            <visualProperty default="C,C,c,0.00,0.00" name="NODE_CUSTOMGRAPHICS_POSITION_7"/>
            <visualProperty default="org.cytoscape.ding.customgraphics.NullCustomGraphics,0,[ Remove Graphics ]," name="NODE_CUSTOMGRAPHICS_5"/>
            <visualProperty default="255" name="NODE_TRANSPARENCY"/>
            <visualProperty default="org.cytoscape.ding.customgraphics.NullCustomGraphics,0,[ Remove Graphics ]," name="NODE_CUSTOMGRAPHICS_4"/>
            <visualProperty default="#CCCCFF" name="NODE_FILL_COLOR"/>
            <visualProperty default="C,C,c,0.00,0.00" name="NODE_CUSTOMGRAPHICS_POSITION_3"/>
            <visualProperty default="SansSerif,plain,12" name="NODE_LABEL_FONT_FACE"/>
            <visualProperty default="12.0" name="NODE_SIZE">
                <continuousMapping attributeName="diffusion_output_rank" attributeType="float">
                    <continuousMappingPoint attrValue="0.0" equalValue="39.11245096536507" greaterValue="39.11245096536507" lesserValue="1.0"/>
                    <continuousMappingPoint attrValue="99.0" equalValue="13.821692732043733" greaterValue="1.0" lesserValue="13.821692732043733"/>
                </continuousMapping>
            </visualProperty>
            <visualProperty default="true" name="NODE_VISIBLE"/>
            <visualProperty default="C,C,c,0.00,0.00" name="NODE_CUSTOMGRAPHICS_POSITION_1"/>
            <visualProperty default="255" name="NODE_LABEL_TRANSPARENCY"/>
            <visualProperty default="50.0" name="NODE_CUSTOMGRAPHICS_SIZE_6"/>
            <visualProperty default="0.0" name="NODE_DEPTH"/>
            <visualProperty default="DefaultVisualizableVisualProperty(id=NODE_CUSTOMPAINT_9, name=Node Custom Paint 9)" name="NODE_CUSTOMPAINT_9"/>
            <visualProperty default="50.0" name="NODE_CUSTOMGRAPHICS_SIZE_4"/>
            <visualProperty default="" name="NODE_LABEL">
                <passthroughMapping attributeName="name" attributeType="string"/>
            </visualProperty>
            <visualProperty default="" name="NODE_TOOLTIP"/>
        </node>
        <edge>
            <dependency value="false" name="arrowColorMatchesEdge"/>
            <visualProperty default="255" name="EDGE_TRANSPARENCY"/>
            <visualProperty default="#808080" name="EDGE_PAINT"/>
            <visualProperty default="200.0" name="EDGE_LABEL_WIDTH"/>
            <visualProperty default="" name="EDGE_BEND"/>
            <visualProperty default="#FFFF00" name="EDGE_TARGET_ARROW_SELECTED_PAINT"/>
            <visualProperty default="#FFFF00" name="EDGE_SOURCE_ARROW_SELECTED_PAINT"/>
            <visualProperty default="#FF0000" name="EDGE_SELECTED_PAINT"/>
            <visualProperty default="NONE" name="EDGE_SOURCE_ARROW_SHAPE"/>
            <visualProperty default="SansSerif,plain,10" name="EDGE_LABEL_FONT_FACE"/>
            <visualProperty default="10" name="EDGE_LABEL_FONT_SIZE"/>
            <visualProperty default="true" name="EDGE_CURVED"/>
            <visualProperty default="#000000" name="EDGE_SOURCE_ARROW_UNSELECTED_PAINT"/>
            <visualProperty default="NONE" name="EDGE_TARGET_ARROW_SHAPE"/>
            <visualProperty default="#000000" name="EDGE_TARGET_ARROW_UNSELECTED_PAINT"/>
            <visualProperty default="true" name="EDGE_VISIBLE"/>
            <visualProperty default="#000000" name="EDGE_LABEL_COLOR"/>
            <visualProperty default="#FF0000" name="EDGE_STROKE_SELECTED_PAINT"/>
            <visualProperty default="" name="EDGE_LABEL"/>
            <visualProperty default="255" name="EDGE_LABEL_TRANSPARENCY"/>
            <visualProperty default="2.0" name="EDGE_WIDTH"/>
            <visualProperty default="#4C4C4C" name="EDGE_STROKE_UNSELECTED_PAINT"/>
            <visualProperty default="false" name="EDGE_SELECTED"/>
            <visualProperty default="" name="EDGE_TOOLTIP"/>
            <visualProperty default="SOLID" name="EDGE_LINE_TYPE"/>
            <visualProperty default="#404040" name="EDGE_UNSELECTED_PAINT"/>
        </edge>
    </visualStyle>
</vizmap>
```
