## Supplemental File 1 cytoscape for "Multi-omic characterization of the thermal stress phenome in the stony coral *Montipora capitata*": LOCAL_ATTRS-org.cytoscape.model.CyEdge-35+default+edge.cytable

```
CyCSV-Version	1
SUID	interaction	name	selected
java.lang.Long	java.lang.String	java.lang.String	java.lang.Boolean
35 default edge
2287			false
6260			false
6175			false
5536			false
6256			false
6239			false
6253			false
6164			false
6167			false
6143			false
5529			false
5516			false
5532			false
6263			false
4932			false
4917			false
4935			false
4312			false
6178			false
4304			false
4315			false
2635			false
2616			false
2274			false
6249			false
2098			false
6266			false
6161			false
6259			false
5525			false
6173			false
5535			false
4928			false
4939			false
4308			false
2633			false
6832			false
5735			false
6833			false
5715			false
5439			false
5736			false
4457			false
6836			false
6831			false
5716			false
5734			false
5440			false
5713			false
5739			false
3928			false
5437			false
4458			false
5737			false
4456			false
3929			false
2804			false
4246			false
2656			false
5724			false
3926			false
5445			false
2805			false
5718			false
2801			false
5441			false
2589			false
4465			false
4460			false
3932			false
6838			false
5740			false
5727			false
5449			false
6839			false
5743			false
5733			false
7507			false
6650			false
7533			false
3366			false
3530			false
6647			false
790			false
1668			false
6641			false
603			false
7501			false
3878			false
3518			false
3365			false
2375			false
3538			false
802			false
7490			false
6645			false
1671			false
4838			false
4737			false
4503			false
4398			false
7324			false
3470			false
7392			false
6774			false
6621			false
6378			false
6320			false
2856			false
5812			false
7301			false
7337			false
6710			false
6564			false
6408			false
6331			false
6273			false
5751			false
5556			false
5079			false
4811			false
4693			false
4563			false
4472			false
4377			false
3708			false
3571			false
3448			false
3308			false
2839			false
7313			false
7376			false
6757			false
2421			false
6772			false
6604			false
2208			false
6360			false
6299			false
6620			false
2136			false
6376			false
5791			false
6318			false
1945			false
5107			false
4847			false
5810			false
4747			false
1544			false
1374			false
1287			false
4580			false
6729			false
4512			false
5125			false
4405			false
6578			false
6340			false
1153			false
3727			false
1064			false
6281			false
1004			false
5766			false
3478			false
827			false
3318			false
813			false
5090			false
4821			false
781			false
4713			false
4569			false
703			false
4485			false
583			false
4387			false
3715			false
3574			false
3458			false
3311			false
7388			false
2847			false
6771			false
6619			false
2428			false
6451			false
2216			false
6375			false
6316			false
2145			false
1553			false
1390			false
5809			false
1295			false
5608			false
1168			false
1076			false
5123			false
1015			false
4862			false
6728			false
6577			false
6339			false
6280			false
5765			false
5089			false
4820			false
7322			false
4712			false
7118			false
4568			false
6770			false
4484			false
6374			false
6315			false
4386			false
5808			false
3714			false
5122			false
3457			false
2846			false
2427			false
2215			false
2144			false
1959			false
1552			false
1389			false
1294			false
7358			false
7387			false
1167			false
6769			false
1075			false
6735			false
6618			false
1014			false
6450			false
6586			false
6372			false
6426			false
6313			false
6343			false
6285			false
835			false
5806			false
5772			false
5579			false
5607			false
5094			false
5120			false
4828			false
4860			false
4721			false
4762			false
4572			false
4493			false
4593			false
4423			false
3974			false
3464			false
2850			false
7321			false
7117			false
2223			false
6768			false
2149			false
6449			false
6311			false
5805			false
1965			false
4592			false
7320			false
7386			false
1560			false
6767			false
1395			false
6617			false
1299			false
6370			false
6310			false
5804			false
6708			false
5118			false
6563			false
6329			false
6271			false
4858			false
5748			false
4761			false
6337			false
4591			false
6278			false
4525			false
5077			false
4810			false
4690			false
4567			false
4561			false
3972			false
3713			false
4471			false
3573			false
4376			false
3456			false
3310			false
3707			false
2844			false
3569			false
2426			false
2143			false
3447			false
3306			false
1293			false
6569			false
1013			false
6333			false
6274			false
2838			false
834			false
822			false
5757			false
2420			false
5082			false
4815			false
2207			false
4565			false
2135			false
1943			false
4477			false
1543			false
1372			false
3970			false
1286			false
3711			false
3572			false
1150			false
3452			false
3309			false
1063			false
1003			false
826			false
812			false
780			false
702			false
2424			false
582			false
2211			false
2139			false
489			false
1546			false
1380			false
1290			false
1157			false
1008			false
831			false
817			false
784			false
707			false
7304			false
7357			false
6733			false
6585			false
6342			false
6284			false
5771			false
5093			false
4827			false
7115			false
4718			false
4570			false
6307			false
5799			false
4492			false
4391			false
4587			false
3719			false
4438			false
3462			false
2849			false
6356			false
6295			false
5104			false
2432			false
4842			false
2222			false
4577			false
4401			false
1964			false
3723			false
3474			false
1559			false
3315			false
2859			false
1394			false
7104			false
6716			false
5756			false
4564			false
4415			false
3969			false
2842			false
1379			false
1156			false
6741			false
6592			false
6432			false
6349			false
6289			false
5778			false
5587			false
5098			false
4835			false
4730			false
4499			false
3720			false
3468			false
2230			false
2154			false
6614			false
6366			false
6305			false
5115			false
4856			false
4586			false
4523			false
4411			false
6732			false
6584			false
6341			false
6283			false
5770			false
5092			false
4826			false
4717			false
4491			false
4390			false
3718			false
3461			false
2848			false
2431			false
2221			false
2148			false
1962			false
6723			false
1558			false
1393			false
1298			false
6574			false
6335			false
6276			false
5761			false
1172			false
1078			false
5085			false
4818			false
4706			false
4481			false
3712			false
3454			false
7317			false
6364			false
6303			false
2425			false
2214			false
2141			false
5113			false
4585			false
1551			false
1385			false
1292			false
3730			false
1162			false
1071			false
1011			false
832			false
820			false
785			false
6753			false
6599			false
6354			false
6293			false
5786			false
5102			false
7342			false
4840			false
6715			false
4742			false
6567			false
5754			false
4507			false
4697			false
7299			false
4399			false
7331			false
4380			false
3721			false
6703			false
3449			false
3472			false
6560			false
6404			false
2841			false
6326			false
6268			false
5745			false
5074			false
1950			false
4685			false
2436			false
4559			false
4468			false
1378			false
4413			false
4372			false
6760			false
1067			false
6609			false
6362			false
6301			false
3446			false
5795			false
2835			false
567			false
5110			false
4852			false
4751			false
4583			false
1938			false
4518			false
7329			false
4409			false
3729			false
1367			false
1147			false
1060			false
825			false
810			false
565			false
537			false
486			false
476			false
7398			false
6751			false
6598			false
6439			false
6353			false
6292			false
5785			false
5595			false
4839			false
6784			false
4740			false
4575			false
4506			false
4430			false
3976			false
3471			false
7306			false
7362			false
6783			false
6738			false
6632			false
2233			false
6591			false
6429			false
6347			false
6287			false
5776			false
7327			false
5583			false
7396			false
6782			false
5096			false
6631			false
6459			false
4833			false
7326			false
4726			false
7395			false
4573			false
4498			false
6781			false
4425			false
4393			false
6630			false
6385			false
3467			false
7315			false
6361			false
6300			false
2852			false
5794			false
2228			false
5108			false
2152			false
4582			false
4407			false
1970			false
3728			false
3579			false
1565			false
3480			false
6559			false
6325			false
5744			false
4808			false
4684			false
4467			false
3706			false
3445			false
7325			false
7394			false
2205			false
2134			false
6779			false
6627			false
6455			false
6383			false
1540			false
6324			false
1285			false
1146			false
1001			false
824			false
809			false
701			false
581			false
485			false
475			false
6777			false
6625			false
6453			false
6381			false
5816			false
6590			false
6346			false
5775			false
4832			false
4497			false
3466			false
2227			false
2150			false
1564			false
7309			false
7370			false
6749			false
6596			false
6351			false
6290			false
5782			false
5100			false
2337			false
2021			false
4682			false
2016			false
967			false
857			false
4663			false
4073			false
4658			false
4287			false
4680			false
2353			false
4668			false
3988			false
4302			false
2344			false
1845			false
970			false
5694			false
4664			false
4078			false
4674			false
4678			false
4671			false
4291			false
4659			false
4075			false
4301			false
4288			false
3992			false
4058			false
4669			false
5689			false
4656			false
4285			false
4051			false
4653			false
3984			false
2345			false
4783			false
3390			false
4786			false
4940			false
5465			false
4799			false
3099			false
3387			false
3392			false
4223			false
2088			false
6013			false
4941			false
4224			false
2862			false
6009			false
4789			false
4787			false
4804			false
4942			false
3389			false
4225			false
1144			false
1821			false
3941			false
1825			false
1413			false
1335			false
1823			false
6392			false
6219			false
1417			false
1806			false
3952			false
3892			false
1398			false
1822			false
1320			false
1142			false
1337			false
1087			false
6904			false
661			false
6133			false
596			false
6900			false
5278			false
6403			false
6397			false
6224			false
5276			false
6389			false
6215			false
3958			false
3894			false
3947			false
3889			false
1765			false
6132			false
6388			false
6402			false
6214			false
6233			false
1407			false
5274			false
3946			false
3888			false
1814			false
1404			false
1406			false
1329			false
6930			false
854			false
6140			false
1099			false
1812			false
6401			false
6232			false
1403			false
6916			false
3968			false
1327			false
1143			false
6218			false
1096			false
682			false
670			false
6222			false
6135			false
6393			false
5282			false
6220			false
3951			false
2203			false
6386			false
6212			false
3955			false
6390			false
6216			false
3948			false
3890			false
3953			false
1815			false
5486			false
5853			false
5495			false
3821			false
3749			false
3828			false
3759			false
2597			false
2606			false
6490			false
1643			false
5866			false
1491			false
1350			false
5507			false
3837			false
6486			false
5875			false
5860			false
5503			false
5829			false
5479			false
3834			false
3767			false
3816			false
3741			false
2593			false
2306			false
2161			false
5501			false
3833			false
1634			false
3766			false
2613			false
6475			false
1485			false
1344			false
5847			false
5491			false
6468			false
5838			false
3825			false
910			false
3755			false
5485			false
6477			false
2602			false
5499			false
2309			false
5851			false
3819			false
5494			false
2165			false
3830			false
3747			false
6497			false
3764			false
2610			false
2595			false
2312			false
1649			false
1496			false
2162			false
3827			false
3758			false
1641			false
2605			false
1489			false
1348			false
6491			false
1653			false
1041			false
6470			false
5867			false
5508			false
6479			false
5840			false
3193			false
949			false
4872			false
2689			false
3422			false
3184			false
2697			false
1081			false
1025			false
941			false
861			false
3430			false
3188			false
6030			false
4884			false
3429			false
4871			false
1084			false
6017			false
4633			false
6026			false
2696			false
4237			false
6019			false
3186			false
4866			false
4650			false
4641			false
1751			false
6511			false
6661			false
6502			false
6202			false
6189			false
6518			false
6195			false
6660			false
6522			false
6200			false
6196			false
6532			false
6201			false
1867			false
1887			false
1860			false
6669			false
1874			false
1050			false
1043			false
745			false
754			false
1877			false
1056			false
512			false
3324			false
7102			false
7098			false
4272			false
7091			false
7096			false
4270			false
4263			false
3272			false
2867			false
3277			false
1217			false
3320			false
7090			false
4262			false
2090			false
3271			false
2866			false
1216			false
1136			false
1086			false
7089			false
4261			false
7092			false
3270			false
2865			false
4264			false
2868			false
1215			false
1133			false
1085			false
7093			false
823			false
4265			false
3273			false
2869			false
1218			false
5338			false
5022			false
4954			false
4768			false
4155			false
5306			false
5937			false
7206			false
5919			false
3784			false
3603			false
5371			false
7199			false
5349			false
5069			false
7196			false
5051			false
4182			false
4538			false
5911			false
2395			false
5334			false
5329			false
1907			false
5019			false
3789			false
5324			false
3682			false
3613			false
5009			false
4766			false
3504			false
5014			false
4152			false
5382			false
4765			false
4144			false
1314			false
3780			false
4147			false
3016			false
3665			false
3598			false
2922			false
2761			false
3490			false
842			false
2409			false
2386			false
3657			false
3583			false
5312			false
5927			false
7222			false
5381			false
2913			false
5363			false
2748			false
5067			false
7204			false
2391			false
5044			false
5073			false
2658			false
4547			false
2382			false
1304			false
4175			false
1903			false
3796			false
3697			false
3628			false
5355			false
928			false
1893			false
3511			false
5035			false
722			false
3018			false
1311			false
659			false
4168			false
635			false
1309			false
841			false
5379			false
3690			false
3622			false
5314			false
5072			false
726			false
728			false
5060			false
1302			false
639			false
2682			false
5936			false
2415			false
837			false
5370			false
719			false
5050			false
4967			false
632			false
3336			false
4552			false
556			false
4181			false
481			false
5623			false
3802			false
470			false
5550			false
5268			false
7211			false
6091			false
7232			false
2667			false
1911			false
5935			false
1316			false
5369			false
5266			false
5049			false
4180			false
3801			false
3705			false
7236			false
2774			false
2235			false
1356			false
930			false
922			false
3331			false
578			false
1888			false
5298			false
2240			false
2242			false
2777			false
2773			false
2234			false
1355			false
929			false
544			false
5313			false
5934			false
5367			false
5068			false
5048			false
4550			false
4179			false
5310			false
3800			false
3703			false
3633			false
5926			false
7198			false
5360			false
5041			false
4545			false
5327			false
4173			false
5012			false
4146			false
3795			false
5317			false
3695			false
3627			false
3510			false
3776			false
3585			false
5376			false
2926			false
5057			false
4971			false
2660			false
1895			false
839			false
721			false
5913			false
634			false
3782			false
3601			false
3493			false
558			false
3012			false
2915			false
1256			false
5040			false
4172			false
6855			false
6187			false
6092			false
5302			false
4770			false
4534			false
6858			false
3675			false
3499			false
2756			false
2402			false
6857			false
6845			false
2775			false
6080			false
1364			false
2776			false
3328			false
2551			false
2239			false
3647			false
5299			false
7234			false
5335			false
5938			false
5064			false
5373			false
5020			false
4953			false
5071			false
4530			false
5054			false
4969			false
4153			false
4555			false
3666			false
3491			false
2749			false
2392			false
2545			false
1358			false
7216			false
923			false
4895			false
2241			false
2237			false
5626			false
6183			false
7197			false
5907			false
5325			false
5010			false
4145			false
5319			false
3775			false
3658			false
3584			false
5944			false
3484			false
7225			false
2659			false
2383			false
5308			false
1894			false
5925			false
5928			false
4910			false
5359			false
3797			false
3512			false
5039			false
5943			false
4963			false
1303			false
4543			false
5625			false
5552			false
4171			false
838			false
3794			false
3694			false
720			false
3625			false
633			false
3509			false
557			false
2925			false
491			false
482			false
7208			false
2771			false
6064			false
5399			false
6865			false
6038			false
4616			false
5388			false
5186			false
4216			false
4190			false
3361			false
3343			false
3301			false
3207			false
3230			false
3106			false
3132			false
3053			false
2880			false
2725			false
2508			false
2464			false
2116			false
2052			false
2033			false
1720			false
995			false
6864			false
6870			false
6037			false
6047			false
5391			false
5387			false
5192			false
5185			false
4198			false
4189			false
3347			false
3342			false
3215			false
3206			false
3113			false
3105			false
3022			false
2891			false
2728			false
2879			false
2517			false
2724			false
2469			false
2507			false
2463			false
2125			false
2115			false
2058			false
2038			false
2051			false
1732			false
2032			false
1719			false
994			false
4202			false
554			false
3290			false
3118			false
3038			false
2896			false
2522			false
2127			false
2042			false
1738			false
5406			false
6884			false
5398			false
5207			false
4215			false
3360			false
3229			false
6889			false
6070			false
5403			false
5209			false
4619			false
6878			false
4222			false
6058			false
5396			false
5201			false
6874			false
4208			false
6052			false
3354			false
3296			false
3222			false
5196			false
3125			false
3044			false
4204			false
2904			false
2734			false
3349			false
2531			false
3293			false
3217			false
2477			false
3121			false
3041			false
2899			false
2525			false
2472			false
2129			false
2061			false
2044			false
5402			false
6893			false
4618			false
4221			false
3364			false
6862			false
6036			false
5386			false
5183			false
4610			false
4188			false
3341			false
3280			false
6890			false
3205			false
6072			false
2878			false
2723			false
5405			false
5211			false
2506			false
2462			false
2114			false
6888			false
2049			false
2031			false
6069			false
5401			false
1716			false
5208			false
992			false
4220			false
3363			false
3305			false
552			false
6882			false
548			false
6876			false
6062			false
6056			false
5394			false
5199			false
5205			false
4206			false
4212			false
3352			false
3220			false
2733			false
3358			false
3299			false
2529			false
3226			false
2475			false
3128			false
3048			false
2132			false
2908			false
6875			false
6055			false
5393			false
5198			false
6860			false
4205			false
6034			false
3351			false
5384			false
3294			false
3219			false
5180			false
6887			false
4186			false
3123			false
6067			false
3042			false
6881			false
3338			false
2902			false
3202			false
4219			false
2732			false
6061			false
5397			false
2528			false
2719			false
5204			false
2474			false
3304			false
2504			false
4615			false
4211			false
2461			false
2131			false
3357			false
2063			false
2112			false
3298			false
3225			false
2046			false
3127			false
2030			false
3047			false
1714			false
2907			false
2737			false
989			false
2533			false
549			false
546			false
474			false
6886			false
6066			false
4218			false
3303			false
3134			false
6892			false
6075			false
5407			false
5127			false
3804			false
1989			false
5416			false
4233			false
1981			false
1859			false
1537			false
1603			false
4230			false
3904			false
3809			false
762			false
1986			false
4229			false
5409			false
4234			false
3903			false
4227			false
3808			false
3898			false
6126			false
1226			false
7265			false
1221			false
879			false
849			false
6111			false
867			false
5151			false
4344			false
4023			false
7268			false
7282			false
615			false
6112			false
569			false
5131			false
5157			false
1468			false
7248			false
501			false
7284			false
4350			false
4030			false
7257			false
4364			false
6098			false
4009			false
6125			false
5134			false
3063			false
4322			false
5176			false
3069			false
6104			false
5145			false
4332			false
7294			false
5169			false
4015			false
4334			false
1199			false
1225			false
876			false
7266			false
3079			false
847			false
872			false
1206			false
627			false
622			false
7245			false
573			false
4345			false
4024			false
5128			false
5137			false
4325			false
4318			false
4010			false
4004			false
1469			false
3072			false
3057			false
7286			false
6805			false
1275			false
6799			false
6785			false
6787			false
6976			false
6968			false
2455			false
2450			false
1705			false
2458			false
1695			false
2439			false
2443			false
1121			false
1681			false
1684			false
1109			false
1113			false
735			false
737			false
692			false
6810			false
523			false
1693			false
6794			false
3863			false
3413			false
3011			false
3260			false
3002			false
7061			false
7026			false
6675			false
5219			false
4976			false
7060			false
7062			false
6691			false
6692			false
3843			false
5233			false
7081			false
7078			false
7067			false
3396			false
5234			false
4999			false
3237			false
6693			false
6700			false
6698			false
2981			false
2813			false
5000			false
5235			false
5241			false
5001			false
3864			false
3865			false
7058			false
7087			false
6690			false
3415			false
1507			false
3269			false
5232			false
7048			false
4998			false
983			false
937			false
7420			false
7134			false
6939			false
3147			false
5636			false
4102			false
3150			false
1181			false
1424			false
1184			false
984			false
6942			false
2557			false
2572			false
2323			false
2261			false
680			false
988			false
6948			false
2553			false
5657			false
2564			false
2315			false
2253			false
2561			false
1419			false
2582			false
1264			false
979			false
935			false
643			false
534			false
6950			false
2562			false
4097			false
2961			false
6947			false
5656			false
2560			false
7457			false
6943			false
7167			false
2581			false
5643			false
2332			false
7475			false
7183			false
5665			false
2573			false
6958			false
2324			false
2262			false
1429			false
4094			false
2950			false
7436			false
7145			false
2077			false
5645			false
3161			false
6937			false
2554			false
2566			false
2316			false
2255			false
7149			false
7485			false
1421			false
6945			false
1265			false
981			false
936			false
5648			false
644			false
7412			false
7127			false
6936			false
2576			false
5632			false
2328			false
2266			false
6938			false
3144			false
7415			false
7129			false
2555			false
1420			false
5634			false
2569			false
2319			false
2258			false
2558			false
678			false
594			false
2575			false
1423			false
2326			false
2264			false
1266			false
4255			false
4124			false
3379			false
2935			false
2542			false
2367			false
2302			false
4256			false
2544			false
4130			false
3382			false
4602			false
4118			false
3380			false
2937			false
4249			false
4595			false
4106			false
1783			false
1139			false
4603			false
4121			false
4248			false
2297			false
4594			false
4105			false
2927			false
2534			false
2479			false
2291			false
2243			false
1782			false
458			false
4123			false
3376			false
2934			false
2541			false
2365			false
4607			false
2300			false
2251			false
4125			false
2936			false
4600			false
2543			false
4114			false
2537			false
4257			false
2295			false
4127			false
1795			false
2938			false
1533			false
4609			false
510			false
4133			false
4893			false
2808			false
2177			false
4946			false
4950			false
4141			false
4137			false
5462			false
4949			false
4284			false
2494			false
4140			false
2192			false
2641			false
5882			false
1451			false
5460			false
4281			false
921			false
2640			false
5454			false
5880			false
4945			false
2638			false
4276			false
2490			false
2064			false
1935			false
1609			false
919			false
5458			false
4279			false
1936			false
5464			false
4948			false
4138			false
5463			false
5455			false
2497			false
4952			false
4947			false
2196			false
4277			false
2495			false
2065			false
5900			false
5969			false
4139			false
5878			false
5905			false
2503			false
5958			false
5884			false
5879			false
5461			false
4283			false
2639			false
2012			false
2006			false
5883			false
4951			false
1590			false
5881			false
5898			false
5889			false
```
