## Supplemental File 1 cytoscape for "Multi-omic characterization of the thermal stress phenome in the stony coral *Montipora capitata*": LOCAL_ATTRS-org.cytoscape.model.CyNode-35+default+node.cytable

```
CyCSV-Version	1
SUID	name	selected
java.lang.Long	java.lang.String	java.lang.Boolean
35 default node
255		false
117		false
123		false
445		false
186		false
164		false
100		false
274		false
202		false
241		false
168		false
450		false
275		false
101		false
455		false
131		false
296		false
406		false
343		false
170		false
304		false
193		false
259		false
76		false
442		false
133		false
346		false
129		false
273		false
391		false
299		false
325		false
415		false
326		false
152		false
451		false
264		false
378		false
394		false
230		false
395		false
363		false
145		false
199		false
162		false
421		false
84		false
90		false
327		false
382		false
425		false
285		false
267		false
286		false
163		false
108		false
322		false
403		false
294		false
231		false
312		false
358		false
384		false
385		false
112		false
252		false
196		false
253		false
103		false
405		false
93		false
82		false
169		false
113		false
330		false
122		false
104		false
191		false
139		false
372		false
282		false
439		false
151		false
80		false
410		false
310		false
116		false
149		false
328		false
102		false
176		false
195		false
429		false
290		false
375		false
251		false
449		false
147		false
136		false
430		false
185		false
362		false
110		false
404		false
75		false
386		false
88		false
453		false
432		false
200		false
454		false
359		false
265		false
371		false
320		false
435		false
360		false
339		false
364		false
246		false
92		false
210		false
172		false
233		false
324		false
213		false
240		false
158		false
127		false
412		false
413		false
232		false
414		false
279		false
280		false
377		false
166		false
416		false
235		false
270		false
249		false
288		false
211		false
354		false
161		false
96		false
71		false
159		false
97		false
381		false
226		false
399		false
345		false
203		false
271		false
366		false
443		false
306		false
171		false
106		false
347		false
218		false
268		false
245		false
303		false
284		false
87		false
74		false
313		false
238		false
300		false
396		false
420		false
309		false
107		false
205		false
293		false
389		false
239		false
184		false
197		false
247		false
130		false
427		false
201		false
223		false
444		false
118		false
338		false
138		false
250		false
335		false
179		false
154		false
121		false
221		false
132		false
423		false
431		false
78		false
393		false
352		false
144		false
208		false
77		false
124		false
272		false
254		false
222		false
315		false
392		false
183		false
261		false
344		false
295		false
73		false
365		false
269		false
257		false
137		false
79		false
387		false
209		false
234		false
105		false
331		false
114		false
397		false
192		false
143		false
83		false
227		false
336		false
212		false
349		false
109		false
419		false
156		false
165		false
173		false
367		false
128		false
283		false
177		false
220		false
376		false
86		false
319		false
305		false
350		false
146		false
374		false
242		false
417		false
418		false
125		false
236		false
182		false
380		false
302		false
316		false
214		false
317		false
348		false
291		false
400		false
373		false
452		false
95		false
301		false
187		false
189		false
157		false
357		false
111		false
422		false
120		false
388		false
341		false
204		false
153		false
81		false
277		false
198		false
126		false
401		false
433		false
258		false
411		false
206		false
248		false
215		false
174		false
332		false
160		false
329		false
167		false
340		false
155		false
260		false
225		false
342		false
237		false
407		false
368		false
355		false
369		false
370		false
321		false
89		false
219		false
314		false
190		false
456		false
323		false
334		false
148		false
216		false
85		false
263		false
436		false
297		false
119		false
178		false
292		false
134		false
308		false
353		false
181		false
311		false
140		false
243		false
448		false
150		false
188		false
94		false
333		false
207		false
390		false
447		false
383		false
438		false
289		false
298		false
318		false
307		false
351		false
361		false
441		false
287		false
408		false
337		false
409		false
262		false
398		false
281		false
276		false
229		false
98		false
426		false
142		false
437		false
228		false
72		false
224		false
434		false
175		false
446		false
180		false
91		false
266		false
135		false
440		false
217		false
194		false
141		false
99		false
244		false
256		false
115		false
278		false
428		false
402		false
356		false
424		false
379		false
```
