## Supplemental File 1 cytoscape for "Multi-omic characterization of the thermal stress phenome in the stony coral *Montipora capitata*": SHARED_ATTRS-org.cytoscape.model.CyEdge-35+shared+edge.cytable

```
CyCSV-Version	1
SUID	cor	shared interaction	shared name
java.lang.Long	java.lang.Double	java.lang.String	java.lang.String
	mutable
35 shared edge
2287	0.972027573142189	interacts with	32580 (interacts with) 34440
6260	0.996150541837901	interacts with	1144 (interacts with) 12462
6175	0.993096072896484	interacts with	6366 (interacts with) 12462
5536	0.999364693973363	interacts with	9244 (interacts with) 12462
6256	0.973821991905944	interacts with	1144 (interacts with) 26085
6239	0.986921585536771	interacts with	1144 (interacts with) 57703
6253	0.99046292881227	interacts with	1144 (interacts with) 32580
6164	0.990385110025589	interacts with	6366 (interacts with) 32580
6167	0.988269413364692	interacts with	6366 (interacts with) 26085
6143	0.988391158045356	interacts with	6366 (interacts with) 57703
5529	0.986710260726809	interacts with	9244 (interacts with) 32580
5516	0.981402555552446	interacts with	9244 (interacts with) 57703
5532	0.977651617339754	interacts with	9244 (interacts with) 26085
6263	0.998128032540155	interacts with	1144 (interacts with) 9244
4932	0.983984308787423	interacts with	12462 (interacts with) 32580
4917	0.979595737111694	interacts with	12462 (interacts with) 57703
4935	0.978871691446112	interacts with	12462 (interacts with) 26085
4312	0.986430074141343	interacts with	16801 (interacts with) 32580
6178	0.991253532554898	interacts with	6366 (interacts with) 9244
4304	0.977960918978252	interacts with	16801 (interacts with) 57703
4315	0.963652621310495	interacts with	16801 (interacts with) 26085
2635	0.987678239701587	interacts with	26085 (interacts with) 32580
2616	0.985848575034648	interacts with	26085 (interacts with) 57703
2274	0.996107409598676	interacts with	32580 (interacts with) 57703
6249	0.968707843697219	interacts with	1144 (interacts with) 34440
2098	0.964404908027302	interacts with	34440 (interacts with) 57703
6266	0.989942490543944	interacts with	1144 (interacts with) 6366
6161	0.991249502670667	interacts with	6366 (interacts with) 34440
6259	0.997770265308653	interacts with	1144 (interacts with) 16801
5525	0.976944385397017	interacts with	9244 (interacts with) 34440
6173	0.984826590378834	interacts with	6366 (interacts with) 16801
5535	0.995643275111106	interacts with	9244 (interacts with) 16801
4928	0.981671905312784	interacts with	12462 (interacts with) 34440
4939	0.992764146487881	interacts with	12462 (interacts with) 16801
4308	0.964690519697867	interacts with	16801 (interacts with) 34440
2633	0.984839339397139	interacts with	26085 (interacts with) 34440
6832	0.958768424448334	interacts with	3748 (interacts with) 27311
5735	0.970009361408461	interacts with	4456 (interacts with) 27311
6833	0.979023233912472	interacts with	3748 (interacts with) 25970
5715	0.985617025026298	interacts with	7483 (interacts with) 27311
5439	0.988168585656116	interacts with	10195 (interacts with) 27311
5736	0.966388721316382	interacts with	4456 (interacts with) 25970
4457	0.986242847993491	interacts with	15551 (interacts with) 27311
6836	0.949726199853858	interacts with	3748 (interacts with) 20240
6831	0.952941201960978	interacts with	3748 (interacts with) 31025
5716	0.965882382646084	interacts with	7483 (interacts with) 25970
5734	0.95974923416731	interacts with	4456 (interacts with) 31025
5440	0.944833831226367	interacts with	10195 (interacts with) 25970
5713	0.972296413087797	interacts with	7483 (interacts with) 31025
5739	0.970895972789143	interacts with	4456 (interacts with) 20240
3928	0.967307661083344	interacts with	20240 (interacts with) 27311
5437	0.981346466779196	interacts with	10195 (interacts with) 31025
4458	0.972920597407884	interacts with	15551 (interacts with) 25970
5737	0.958282249283045	interacts with	4456 (interacts with) 25068
4456	0.974193150770708	interacts with	15551 (interacts with) 31025
3929	0.981301626614999	interacts with	20240 (interacts with) 25970
2804	0.972040258097108	interacts with	25068 (interacts with) 27311
4246	0.951031107265605	interacts with	17253 (interacts with) 31025
2656	0.949683832349128	interacts with	25970 (interacts with) 27311
5724	0.991999968760203	interacts with	7483 (interacts with) 20240
3926	0.956936976167525	interacts with	20240 (interacts with) 31025
5445	0.972706871754531	interacts with	10195 (interacts with) 20240
2805	0.960935306832266	interacts with	25068 (interacts with) 25970
5718	0.995135554940394	interacts with	7483 (interacts with) 25068
2801	0.952193236174895	interacts with	25068 (interacts with) 31025
5441	0.981835422816186	interacts with	10195 (interacts with) 25068
2589	0.994206174925599	interacts with	27311 (interacts with) 31025
4465	0.992011688378919	interacts with	15551 (interacts with) 20240
4460	0.990007269768644	interacts with	15551 (interacts with) 25068
3932	0.989824447402615	interacts with	20240 (interacts with) 25068
6838	0.949608731442669	interacts with	3748 (interacts with) 15551
5740	0.987610406001429	interacts with	4456 (interacts with) 15551
5727	0.998643777565812	interacts with	7483 (interacts with) 15551
5449	0.977349413204727	interacts with	10195 (interacts with) 15551
6839	0.95273644658131	interacts with	3748 (interacts with) 10195
5743	0.978768210470364	interacts with	4456 (interacts with) 7483
5733	0.983001824833158	interacts with	7483 (interacts with) 10195
7507	0.997411615601481	interacts with	933 (interacts with) 52297
6650	0.982874624654833	interacts with	3518 (interacts with) 20435
7533	0.993914574651758	interacts with	933 (interacts with) 21810
3366	0.953444931464064	interacts with	22379 (interacts with) 30764
3530	0.987096613811874	interacts with	21810 (interacts with) 57268
6647	0.949885287120361	interacts with	3518 (interacts with) 22379
790	0.993986044459371	interacts with	52297 (interacts with) 60705
1668	0.952067412987021	interacts with	39589 (interacts with) 52297
6641	0.986037837335717	interacts with	3518 (interacts with) 38994
603	0.992193741656435	interacts with	57268 (interacts with) 60705
7501	0.994005574064768	interacts with	933 (interacts with) 57268
3878	0.978980947984931	interacts with	20435 (interacts with) 38994
3518	0.989308353306802	interacts with	21810 (interacts with) 60705
3365	0.952991422713084	interacts with	22379 (interacts with) 38994
2375	0.952124836703045	interacts with	30764 (interacts with) 38994
3538	0.989294887536067	interacts with	21810 (interacts with) 52297
802	0.986342475481666	interacts with	52297 (interacts with) 57268
7490	0.996113326537134	interacts with	933 (interacts with) 60705
6645	0.977581546797572	interacts with	3518 (interacts with) 30764
1671	0.985872501287167	interacts with	39589 (interacts with) 44379
4838	0.950036286736791	interacts with	13172 (interacts with) 36495
4737	0.983240368178289	interacts with	13712 (interacts with) 36495
4503	0.96035705512059	interacts with	15423 (interacts with) 36495
4398	0.982737465737461	interacts with	16701 (interacts with) 36495
7324	0.98922099430601	interacts with	1515 (interacts with) 11852
3470	0.944621512433097	interacts with	22173 (interacts with) 36495
7392	0.972966357337727	interacts with	1852 (interacts with) 11852
6774	0.969149944589367	interacts with	4001 (interacts with) 11852
6621	0.94702610159271	interacts with	4526 (interacts with) 11852
6378	0.992018996001388	interacts with	5521 (interacts with) 11852
6320	0.996803412325283	interacts with	5522 (interacts with) 11852
2856	0.970341261671567	interacts with	24624 (interacts with) 36495
5812	0.977588489448894	interacts with	7462 (interacts with) 11852
7301	0.950015854512337	interacts with	1515 (interacts with) 59604
7337	0.947126095419513	interacts with	1852 (interacts with) 59604
6710	0.975185262090585	interacts with	4001 (interacts with) 59604
6564	0.985391343070365	interacts with	4526 (interacts with) 59604
6408	0.948603906277067	interacts with	5233 (interacts with) 59604
6331	0.99633953828909	interacts with	5521 (interacts with) 59604
6273	0.983303375412541	interacts with	5522 (interacts with) 59604
5751	0.992436897884119	interacts with	7462 (interacts with) 59604
5556	0.9496112938084	interacts with	8242 (interacts with) 59604
5079	0.979834161507168	interacts with	11852 (interacts with) 59604
4811	0.990139559039625	interacts with	13172 (interacts with) 59604
4693	0.977720009457343	interacts with	13712 (interacts with) 59604
4563	0.969691536301312	interacts with	15134 (interacts with) 59604
4472	0.993053339314426	interacts with	15423 (interacts with) 59604
4377	0.971074918108621	interacts with	16701 (interacts with) 59604
3708	0.971572161259961	interacts with	20732 (interacts with) 59604
3571	0.956962479629411	interacts with	21791 (interacts with) 59604
3448	0.987101889199412	interacts with	22173 (interacts with) 59604
3308	0.961917227194369	interacts with	22695 (interacts with) 59604
2839	0.967702505355406	interacts with	24624 (interacts with) 59604
7313	0.982772212251028	interacts with	1515 (interacts with) 24624
7376	0.964707374509635	interacts with	1852 (interacts with) 24624
6757	0.962837597043403	interacts with	4001 (interacts with) 24624
2421	0.959555968230886	interacts with	29945 (interacts with) 59604
6772	0.965580312760119	interacts with	4001 (interacts with) 13172
6604	0.944112810028953	interacts with	4526 (interacts with) 24624
2208	0.989183917619245	interacts with	33088 (interacts with) 59604
6360	0.976698666245259	interacts with	5521 (interacts with) 24624
6299	0.982186449443151	interacts with	5522 (interacts with) 24624
6620	0.991840513891856	interacts with	4526 (interacts with) 13172
2136	0.97290116961491	interacts with	33424 (interacts with) 59604
6376	0.978092444563541	interacts with	5521 (interacts with) 13172
5791	0.964312638253145	interacts with	7462 (interacts with) 24624
6318	0.952567024771352	interacts with	5522 (interacts with) 13172
1945	0.959031132973729	interacts with	36495 (interacts with) 59604
5107	0.990423027660026	interacts with	11852 (interacts with) 24624
4847	0.946829409901349	interacts with	13172 (interacts with) 24624
5810	0.975399523975028	interacts with	7462 (interacts with) 13172
4747	0.946334702761562	interacts with	13712 (interacts with) 24624
1544	0.990265252553351	interacts with	40697 (interacts with) 59604
1374	0.981932330984092	interacts with	42829 (interacts with) 59604
1287	0.973544781556542	interacts with	43548 (interacts with) 59604
4580	0.982224193326399	interacts with	15134 (interacts with) 24624
6729	0.95579431445834	interacts with	4001 (interacts with) 51923
4512	0.947041327567302	interacts with	15423 (interacts with) 24624
5125	0.954953316822869	interacts with	11852 (interacts with) 13172
4405	0.993051363692415	interacts with	16701 (interacts with) 24624
6578	0.977729664782521	interacts with	4526 (interacts with) 51923
6340	0.983223396262273	interacts with	5521 (interacts with) 51923
1153	0.981071324051138	interacts with	44969 (interacts with) 59604
3727	0.961872965243548	interacts with	20732 (interacts with) 24624
1064	0.974596179346192	interacts with	46493 (interacts with) 59604
6281	0.971069614569969	interacts with	5522 (interacts with) 51923
1004	0.987707416820286	interacts with	47516 (interacts with) 59604
5766	0.975935066143339	interacts with	7462 (interacts with) 51923
3478	0.977959916109832	interacts with	22173 (interacts with) 24624
827	0.991109260683571	interacts with	51923 (interacts with) 59604
3318	0.961038660829145	interacts with	22695 (interacts with) 24624
813	0.995054628277549	interacts with	52047 (interacts with) 59604
5090	0.969058120342714	interacts with	11852 (interacts with) 51923
4821	0.983516519715621	interacts with	13172 (interacts with) 51923
781	0.958346452277304	interacts with	52676 (interacts with) 59604
4713	0.948591155444447	interacts with	13712 (interacts with) 51923
4569	0.972519412423288	interacts with	15134 (interacts with) 51923
703	0.988330497036888	interacts with	54260 (interacts with) 59604
4485	0.978002392199037	interacts with	15423 (interacts with) 51923
583	0.984719999756059	interacts with	57613 (interacts with) 59604
4387	0.965287009035565	interacts with	16701 (interacts with) 51923
3715	0.987714310164399	interacts with	20732 (interacts with) 51923
3574	0.952172093963703	interacts with	21791 (interacts with) 51923
3458	0.998230336745785	interacts with	22173 (interacts with) 51923
3311	0.954445637615994	interacts with	22695 (interacts with) 51923
7388	0.979528814626002	interacts with	1852 (interacts with) 13712
2847	0.97255840066633	interacts with	24624 (interacts with) 51923
6771	0.994740876937279	interacts with	4001 (interacts with) 13712
6619	0.979617693747789	interacts with	4526 (interacts with) 13712
2428	0.98698008252695	interacts with	29945 (interacts with) 51923
6451	0.979096318988617	interacts with	5233 (interacts with) 13712
2216	0.98430912288242	interacts with	33088 (interacts with) 51923
6375	0.978942681076126	interacts with	5521 (interacts with) 13712
6316	0.9638189475689	interacts with	5522 (interacts with) 13712
2145	0.962682213338191	interacts with	33424 (interacts with) 51923
1553	0.975965044816244	interacts with	40697 (interacts with) 51923
1390	0.965004833612712	interacts with	42829 (interacts with) 51923
5809	0.989966565177922	interacts with	7462 (interacts with) 13712
1295	0.960341671085846	interacts with	43548 (interacts with) 51923
5608	0.983089406310982	interacts with	8242 (interacts with) 13712
1168	0.957179024513281	interacts with	44969 (interacts with) 51923
1076	0.973540360425975	interacts with	46493 (interacts with) 51923
5123	0.965662712171027	interacts with	11852 (interacts with) 13712
1015	0.988295906184642	interacts with	47516 (interacts with) 51923
4862	0.970448416851816	interacts with	13172 (interacts with) 13712
6728	0.969550702937446	interacts with	4001 (interacts with) 52047
6577	0.990454976303445	interacts with	4526 (interacts with) 52047
6339	0.986147443438607	interacts with	5521 (interacts with) 52047
6280	0.965086938359872	interacts with	5522 (interacts with) 52047
5765	0.981389700603137	interacts with	7462 (interacts with) 52047
5089	0.966493696452517	interacts with	11852 (interacts with) 52047
4820	0.998977354534428	interacts with	13172 (interacts with) 52047
7322	0.986081313030743	interacts with	1515 (interacts with) 15134
4712	0.973423802718445	interacts with	13712 (interacts with) 52047
7118	0.965054090358893	interacts with	2232 (interacts with) 15134
4568	0.946069746143248	interacts with	15134 (interacts with) 52047
6770	0.953191730035228	interacts with	4001 (interacts with) 15134
4484	0.994145206106987	interacts with	15423 (interacts with) 52047
6374	0.97797576794638	interacts with	5521 (interacts with) 15134
6315	0.987452572869668	interacts with	5522 (interacts with) 15134
4386	0.965937424797291	interacts with	16701 (interacts with) 52047
5808	0.973062812203617	interacts with	7462 (interacts with) 15134
3714	0.975014984069599	interacts with	20732 (interacts with) 52047
5122	0.981036260922137	interacts with	11852 (interacts with) 15134
3457	0.987774868387745	interacts with	22173 (interacts with) 52047
2846	0.957747128114548	interacts with	24624 (interacts with) 52047
2427	0.952077992171189	interacts with	29945 (interacts with) 52047
2215	0.998127730462254	interacts with	33088 (interacts with) 52047
2144	0.954750041467905	interacts with	33424 (interacts with) 52047
1959	0.956013625780971	interacts with	36495 (interacts with) 52047
1552	0.990970339930694	interacts with	40697 (interacts with) 52047
1389	0.974556724813704	interacts with	42829 (interacts with) 52047
1294	0.966831810736279	interacts with	43548 (interacts with) 52047
7358	0.957685176523811	interacts with	1852 (interacts with) 44969
7387	0.948518043787904	interacts with	1852 (interacts with) 15423
1167	0.96634218471214	interacts with	44969 (interacts with) 52047
6769	0.983203465639386	interacts with	4001 (interacts with) 15423
1075	0.979017218775305	interacts with	46493 (interacts with) 52047
6735	0.986944734971814	interacts with	4001 (interacts with) 44969
6618	0.996382354502841	interacts with	4526 (interacts with) 15423
1014	0.997597681685891	interacts with	47516 (interacts with) 52047
6450	0.966266358427037	interacts with	5233 (interacts with) 15423
6586	0.976019381076654	interacts with	4526 (interacts with) 44969
6372	0.984205321445464	interacts with	5521 (interacts with) 15423
6426	0.990117462277012	interacts with	5233 (interacts with) 44969
6313	0.96191595202604	interacts with	5522 (interacts with) 15423
6343	0.9811315751693	interacts with	5521 (interacts with) 44969
6285	0.970618868060093	interacts with	5522 (interacts with) 44969
835	0.988471594417696	interacts with	51923 (interacts with) 52047
5806	0.99131175071319	interacts with	7462 (interacts with) 15423
5772	0.996552805977289	interacts with	7462 (interacts with) 44969
5579	0.987607795053106	interacts with	8242 (interacts with) 44969
5607	0.96587997721025	interacts with	8242 (interacts with) 15423
5094	0.962158887685938	interacts with	11852 (interacts with) 44969
5120	0.960178878617882	interacts with	11852 (interacts with) 15423
4828	0.960419288886829	interacts with	13172 (interacts with) 44969
4860	0.99354306272311	interacts with	13172 (interacts with) 15423
4721	0.988994313006969	interacts with	13712 (interacts with) 44969
4762	0.987803074672547	interacts with	13712 (interacts with) 15423
4572	0.961297381989212	interacts with	15134 (interacts with) 44969
4493	0.984752739601624	interacts with	15423 (interacts with) 44969
4593	0.944618265736035	interacts with	15134 (interacts with) 15423
4423	0.965585578420794	interacts with	16384 (interacts with) 44969
3974	0.956815375667449	interacts with	19035 (interacts with) 44969
3464	0.951176254279674	interacts with	22173 (interacts with) 44969
2850	0.942965150971642	interacts with	24624 (interacts with) 44969
7321	0.950114103093726	interacts with	1515 (interacts with) 16384
7117	0.980694897680424	interacts with	2232 (interacts with) 16384
2223	0.959606643758535	interacts with	33088 (interacts with) 44969
6768	0.950821570839837	interacts with	4001 (interacts with) 16384
2149	0.979472077579843	interacts with	33424 (interacts with) 44969
6449	0.958893571380065	interacts with	5233 (interacts with) 16384
6311	0.947990238692955	interacts with	5522 (interacts with) 16384
5805	0.958717687422511	interacts with	7462 (interacts with) 16384
1965	0.958461568272267	interacts with	36495 (interacts with) 44969
4592	0.968675737839305	interacts with	15134 (interacts with) 16384
7320	0.977048553551009	interacts with	1515 (interacts with) 16701
7386	0.974575674626431	interacts with	1852 (interacts with) 16701
1560	0.980679552268182	interacts with	40697 (interacts with) 44969
6767	0.964715456171013	interacts with	4001 (interacts with) 16701
1395	0.989069261145265	interacts with	42829 (interacts with) 44969
6617	0.944972674503896	interacts with	4526 (interacts with) 16701
1299	0.95980096338277	interacts with	43548 (interacts with) 44969
6370	0.981790526905115	interacts with	5521 (interacts with) 16701
6310	0.983655384799232	interacts with	5522 (interacts with) 16701
5804	0.963930957048959	interacts with	7462 (interacts with) 16701
6708	0.967415095568287	interacts with	4001 (interacts with) 59740
5118	0.994618621976405	interacts with	11852 (interacts with) 16701
6563	0.984564873143756	interacts with	4526 (interacts with) 59740
6329	0.989755296136973	interacts with	5521 (interacts with) 59740
6271	0.972367825585708	interacts with	5522 (interacts with) 59740
4858	0.956529978660137	interacts with	13172 (interacts with) 16701
5748	0.980384450532407	interacts with	7462 (interacts with) 59740
4761	0.958195668104597	interacts with	13712 (interacts with) 16701
6337	0.949018663289284	interacts with	5521 (interacts with) 52676
4591	0.965094336686702	interacts with	15134 (interacts with) 16701
6278	0.944560046555898	interacts with	5522 (interacts with) 52676
4525	0.95362247727909	interacts with	15423 (interacts with) 16701
5077	0.974463611775699	interacts with	11852 (interacts with) 59740
4810	0.996433014556698	interacts with	13172 (interacts with) 59740
4690	0.971027714902999	interacts with	13712 (interacts with) 59740
4567	0.967949775236661	interacts with	15134 (interacts with) 52676
4561	0.952250983180753	interacts with	15134 (interacts with) 59740
3972	0.956705027538825	interacts with	19035 (interacts with) 52676
3713	0.97033879680699	interacts with	20732 (interacts with) 52676
4471	0.990241803209635	interacts with	15423 (interacts with) 59740
3573	0.953375183895667	interacts with	21791 (interacts with) 52676
4376	0.974281261362281	interacts with	16701 (interacts with) 59740
3456	0.974770743050553	interacts with	22173 (interacts with) 52676
3310	0.947677784998324	interacts with	22695 (interacts with) 52676
3707	0.9807239345392	interacts with	20732 (interacts with) 59740
2844	0.943140753443586	interacts with	24624 (interacts with) 52676
3569	0.943622794084772	interacts with	21791 (interacts with) 59740
2426	0.992913314334893	interacts with	29945 (interacts with) 52676
2143	0.957440965222983	interacts with	33424 (interacts with) 52676
3447	0.989107106651774	interacts with	22173 (interacts with) 59740
3306	0.947872164496794	interacts with	22695 (interacts with) 59740
1293	0.944521160470168	interacts with	43548 (interacts with) 52676
6569	0.965584731182629	interacts with	4526 (interacts with) 57613
1013	0.946668948694621	interacts with	47516 (interacts with) 52676
6333	0.973765052032138	interacts with	5521 (interacts with) 57613
6274	0.958308900627822	interacts with	5522 (interacts with) 57613
2838	0.965443642342492	interacts with	24624 (interacts with) 59740
834	0.982284551455592	interacts with	51923 (interacts with) 52676
822	0.945670079672847	interacts with	52047 (interacts with) 52676
5757	0.971612059512571	interacts with	7462 (interacts with) 57613
2420	0.956113432325091	interacts with	29945 (interacts with) 59740
5082	0.943061263253852	interacts with	11852 (interacts with) 57613
4815	0.970161582213237	interacts with	13172 (interacts with) 57613
2207	0.994769441345141	interacts with	33088 (interacts with) 59740
4565	0.957120587650472	interacts with	15134 (interacts with) 57613
2135	0.95071260361229	interacts with	33424 (interacts with) 59740
1943	0.959319231623007	interacts with	36495 (interacts with) 59740
4477	0.973187250550187	interacts with	15423 (interacts with) 57613
1543	0.985736737459708	interacts with	40697 (interacts with) 59740
1372	0.973691042564665	interacts with	42829 (interacts with) 59740
3970	0.953164279412949	interacts with	19035 (interacts with) 57613
1286	0.962286622234504	interacts with	43548 (interacts with) 59740
3711	0.96161994416963	interacts with	20732 (interacts with) 57613
3572	0.958808926586607	interacts with	21791 (interacts with) 57613
1150	0.963404050104497	interacts with	44969 (interacts with) 59740
3452	0.971818683262061	interacts with	22173 (interacts with) 57613
3309	0.951709186046455	interacts with	22695 (interacts with) 57613
1063	0.984882577636229	interacts with	46493 (interacts with) 59740
1003	0.995578347156217	interacts with	47516 (interacts with) 59740
826	0.989778332796961	interacts with	51923 (interacts with) 59740
812	0.99900928957068	interacts with	52047 (interacts with) 59740
780	0.948367356463119	interacts with	52676 (interacts with) 59740
702	0.992328393195595	interacts with	54260 (interacts with) 59740
2424	0.961102217313882	interacts with	29945 (interacts with) 57613
582	0.973828190270168	interacts with	57613 (interacts with) 59740
2211	0.973370386823462	interacts with	33088 (interacts with) 57613
2139	0.989056891454048	interacts with	33424 (interacts with) 57613
489	0.995700248363743	interacts with	59604 (interacts with) 59740
1546	0.98235469072366	interacts with	40697 (interacts with) 57613
1380	0.94434977912907	interacts with	42829 (interacts with) 57613
1290	0.992147801480088	interacts with	43548 (interacts with) 57613
1157	0.962907809383128	interacts with	44969 (interacts with) 57613
1008	0.969154459681531	interacts with	47516 (interacts with) 57613
831	0.983627007773882	interacts with	51923 (interacts with) 57613
817	0.975199822255952	interacts with	52047 (interacts with) 57613
784	0.977402168892012	interacts with	52676 (interacts with) 57613
707	0.983875308054204	interacts with	54260 (interacts with) 57613
7304	0.952120306571631	interacts with	1515 (interacts with) 46493
7357	0.961883550481372	interacts with	1852 (interacts with) 46493
6733	0.961466638302042	interacts with	4001 (interacts with) 46493
6585	0.958952098543635	interacts with	4526 (interacts with) 46493
6342	0.977454894356521	interacts with	5521 (interacts with) 46493
6284	0.969669557702065	interacts with	5522 (interacts with) 46493
5771	0.959774847433408	interacts with	7462 (interacts with) 46493
5093	0.982943100982135	interacts with	11852 (interacts with) 46493
4827	0.973836023014001	interacts with	13172 (interacts with) 46493
7115	0.979818621700063	interacts with	2232 (interacts with) 19035
4718	0.956306804484199	interacts with	13712 (interacts with) 46493
4570	0.949052540177737	interacts with	15134 (interacts with) 46493
6307	0.948690691818935	interacts with	5522 (interacts with) 19035
5799	0.955486948191312	interacts with	7462 (interacts with) 19035
4492	0.96284767147142	interacts with	15423 (interacts with) 46493
4391	0.994397932920187	interacts with	16701 (interacts with) 46493
4587	0.978230778422751	interacts with	15134 (interacts with) 19035
3719	0.974914791910115	interacts with	20732 (interacts with) 46493
4438	0.980541659469149	interacts with	16384 (interacts with) 19035
3462	0.980697074350809	interacts with	22173 (interacts with) 46493
2849	0.98510455250929	interacts with	24624 (interacts with) 46493
6356	0.952511077907479	interacts with	5521 (interacts with) 29945
6295	0.949243607010912	interacts with	5522 (interacts with) 29945
5104	0.946757091226509	interacts with	11852 (interacts with) 29945
2432	0.949225039072523	interacts with	29945 (interacts with) 46493
4842	0.943785126256182	interacts with	13172 (interacts with) 29945
2222	0.968625250791695	interacts with	33088 (interacts with) 46493
4577	0.971410457531747	interacts with	15134 (interacts with) 29945
4401	0.943992499618634	interacts with	16701 (interacts with) 29945
1964	0.976145818455157	interacts with	36495 (interacts with) 46493
3723	0.980085010894531	interacts with	20732 (interacts with) 29945
3474	0.986294466690409	interacts with	22173 (interacts with) 29945
1559	0.946588584419798	interacts with	40697 (interacts with) 46493
3315	0.943379973344626	interacts with	22695 (interacts with) 29945
2859	0.966515089404632	interacts with	24624 (interacts with) 29945
1394	0.967641683461617	interacts with	42829 (interacts with) 46493
7104	0.975695463267652	interacts with	2232 (interacts with) 58251
6716	0.955744608422717	interacts with	4001 (interacts with) 58251
5756	0.950364229694054	interacts with	7462 (interacts with) 58251
4564	0.965439361068199	interacts with	15134 (interacts with) 58251
4415	0.977214123414119	interacts with	16384 (interacts with) 58251
3969	0.962043287338173	interacts with	19035 (interacts with) 58251
2842	0.953009144875799	interacts with	24624 (interacts with) 58251
1379	0.958599961882789	interacts with	42829 (interacts with) 58251
1156	0.945721159380862	interacts with	44969 (interacts with) 58251
6741	0.969221461419336	interacts with	4001 (interacts with) 40697
6592	0.992897837931758	interacts with	4526 (interacts with) 40697
6432	0.961886392878603	interacts with	5233 (interacts with) 40697
6349	0.977670131139996	interacts with	5521 (interacts with) 40697
6289	0.952289431717675	interacts with	5522 (interacts with) 40697
5778	0.98559312028075	interacts with	7462 (interacts with) 40697
5587	0.962607698096313	interacts with	8242 (interacts with) 40697
5098	0.945765224854636	interacts with	11852 (interacts with) 40697
4835	0.991126919604474	interacts with	13172 (interacts with) 40697
4730	0.976995382728543	interacts with	13712 (interacts with) 40697
4499	0.997263063569254	interacts with	15423 (interacts with) 40697
3720	0.945640272645416	interacts with	20732 (interacts with) 40697
3468	0.970462262455721	interacts with	22173 (interacts with) 40697
2230	0.99241366046142	interacts with	33088 (interacts with) 40697
2154	0.976899278976582	interacts with	33424 (interacts with) 40697
6614	0.945436881353548	interacts with	4526 (interacts with) 20732
6366	0.964958685577746	interacts with	5521 (interacts with) 20732
6305	0.954281911405558	interacts with	5522 (interacts with) 20732
5115	0.957038724278831	interacts with	11852 (interacts with) 20732
4856	0.969740687158461	interacts with	13172 (interacts with) 20732
4586	0.94695251737118	interacts with	15134 (interacts with) 20732
4523	0.948428636041348	interacts with	15423 (interacts with) 20732
4411	0.961674084567231	interacts with	16701 (interacts with) 20732
6732	0.960145755187365	interacts with	4001 (interacts with) 47516
6584	0.989789862654526	interacts with	4526 (interacts with) 47516
6341	0.974502158407193	interacts with	5521 (interacts with) 47516
6283	0.949801238661819	interacts with	5522 (interacts with) 47516
5770	0.970056740697821	interacts with	7462 (interacts with) 47516
5092	0.953515948978589	interacts with	11852 (interacts with) 47516
4826	0.998477611565885	interacts with	13172 (interacts with) 47516
4717	0.960641374610479	interacts with	13712 (interacts with) 47516
4491	0.988436279250897	interacts with	15423 (interacts with) 47516
4390	0.957834272655776	interacts with	16701 (interacts with) 47516
3718	0.977889062122644	interacts with	20732 (interacts with) 47516
3461	0.989844653288727	interacts with	22173 (interacts with) 47516
2848	0.952233041744011	interacts with	24624 (interacts with) 47516
2431	0.956226850810331	interacts with	29945 (interacts with) 47516
2221	0.998535419555723	interacts with	33088 (interacts with) 47516
2148	0.943507904919122	interacts with	33424 (interacts with) 47516
1962	0.944808051645261	interacts with	36495 (interacts with) 47516
6723	0.945315067416894	interacts with	4001 (interacts with) 54260
1558	0.985532111283799	interacts with	40697 (interacts with) 47516
1393	0.964861296249527	interacts with	42829 (interacts with) 47516
1298	0.958156658459377	interacts with	43548 (interacts with) 47516
6574	0.983161639961848	interacts with	4526 (interacts with) 54260
6335	0.97357085653635	interacts with	5521 (interacts with) 54260
6276	0.947383195815094	interacts with	5522 (interacts with) 54260
5761	0.967930745059672	interacts with	7462 (interacts with) 54260
1172	0.951678624506708	interacts with	44969 (interacts with) 47516
1078	0.976759000912605	interacts with	46493 (interacts with) 47516
5085	0.943641534019601	interacts with	11852 (interacts with) 54260
4818	0.995428041824929	interacts with	13172 (interacts with) 54260
4706	0.953417371827014	interacts with	13712 (interacts with) 54260
4481	0.987161066374617	interacts with	15423 (interacts with) 54260
3712	0.97366528865451	interacts with	20732 (interacts with) 54260
3454	0.980011407642145	interacts with	22173 (interacts with) 54260
7317	0.965453957427269	interacts with	1515 (interacts with) 21791
6364	0.967957839240469	interacts with	5521 (interacts with) 21791
6303	0.978211046240453	interacts with	5522 (interacts with) 21791
2425	0.948200400977354	interacts with	29945 (interacts with) 54260
2214	0.996697942770408	interacts with	33088 (interacts with) 54260
2141	0.959397397358474	interacts with	33424 (interacts with) 54260
5113	0.96488530591081	interacts with	11852 (interacts with) 21791
4585	0.967508097992331	interacts with	15134 (interacts with) 21791
1551	0.991190469083244	interacts with	40697 (interacts with) 54260
1385	0.951867331547882	interacts with	42829 (interacts with) 54260
1292	0.980855200727255	interacts with	43548 (interacts with) 54260
3730	0.951494074116266	interacts with	20732 (interacts with) 21791
1162	0.953171590973115	interacts with	44969 (interacts with) 54260
1071	0.958032884268663	interacts with	46493 (interacts with) 54260
1011	0.99420796592295	interacts with	47516 (interacts with) 54260
832	0.984605200345734	interacts with	51923 (interacts with) 54260
820	0.994895198450171	interacts with	52047 (interacts with) 54260
785	0.950867910508316	interacts with	52676 (interacts with) 54260
6753	0.962517147028764	interacts with	4001 (interacts with) 33088
6599	0.992700911025839	interacts with	4526 (interacts with) 33088
6354	0.975206152818222	interacts with	5521 (interacts with) 33088
6293	0.948377596266269	interacts with	5522 (interacts with) 33088
5786	0.974124155100253	interacts with	7462 (interacts with) 33088
5102	0.949441744417701	interacts with	11852 (interacts with) 33088
7342	0.96406434540659	interacts with	1852 (interacts with) 58621
4840	0.999599592851438	interacts with	13172 (interacts with) 33088
6715	0.972898690173294	interacts with	4001 (interacts with) 58621
4742	0.966844510473963	interacts with	13712 (interacts with) 33088
6567	0.950968778188541	interacts with	4526 (interacts with) 58621
5754	0.94802182672457	interacts with	7462 (interacts with) 58621
4507	0.993211804233093	interacts with	15423 (interacts with) 33088
4697	0.945661721833248	interacts with	13712 (interacts with) 58621
7299	0.974574411063405	interacts with	1515 (interacts with) 61283
4399	0.950055696539358	interacts with	16701 (interacts with) 33088
7331	0.992501789181635	interacts with	1852 (interacts with) 61283
4380	0.951409765231224	interacts with	16701 (interacts with) 58621
3721	0.9690676463471	interacts with	20732 (interacts with) 33088
6703	0.988188639023272	interacts with	4001 (interacts with) 61283
3449	0.951048723609742	interacts with	22173 (interacts with) 58621
3472	0.98382068964651	interacts with	22173 (interacts with) 33088
6560	0.950569561715442	interacts with	4526 (interacts with) 61283
6404	0.949348796074246	interacts with	5233 (interacts with) 61283
2841	0.96610837606304	interacts with	24624 (interacts with) 58621
6326	0.97324799364664	interacts with	5521 (interacts with) 61283
6268	0.976672003701939	interacts with	5522 (interacts with) 61283
5745	0.977606385253042	interacts with	7462 (interacts with) 61283
5074	0.983749683200044	interacts with	11852 (interacts with) 61283
1950	0.96505712402271	interacts with	36495 (interacts with) 58621
4685	0.975598052896332	interacts with	13712 (interacts with) 61283
2436	0.945893911951709	interacts with	29945 (interacts with) 33088
4559	0.970399636996733	interacts with	15134 (interacts with) 61283
4468	0.955366219255846	interacts with	15423 (interacts with) 61283
1378	0.971560217393336	interacts with	42829 (interacts with) 58621
4413	0.961354183568083	interacts with	16384 (interacts with) 61283
4372	0.980382284686066	interacts with	16701 (interacts with) 61283
6760	0.959288209219317	interacts with	4001 (interacts with) 22173
1067	0.950858498496089	interacts with	46493 (interacts with) 58621
6609	0.978824464877146	interacts with	4526 (interacts with) 22173
6362	0.979209115499302	interacts with	5521 (interacts with) 22173
6301	0.966476829507555	interacts with	5522 (interacts with) 22173
3446	0.952429626079492	interacts with	22173 (interacts with) 61283
5795	0.972250643508336	interacts with	7462 (interacts with) 22173
2835	0.983139816922328	interacts with	24624 (interacts with) 61283
567	0.974497052823744	interacts with	58251 (interacts with) 58621
5110	0.968958091494521	interacts with	11852 (interacts with) 22173
4852	0.983651366127013	interacts with	13172 (interacts with) 22173
4751	0.94880724819977	interacts with	13712 (interacts with) 22173
4583	0.968268540807303	interacts with	15134 (interacts with) 22173
1938	0.989879836562619	interacts with	36495 (interacts with) 61283
4518	0.975971196899017	interacts with	15423 (interacts with) 22173
7329	0.95411241647354	interacts with	1515 (interacts with) 1852
4409	0.970707402682999	interacts with	16701 (interacts with) 22173
3729	0.987388639877627	interacts with	20732 (interacts with) 22173
1367	0.990525918669379	interacts with	42829 (interacts with) 61283
1147	0.969280782375779	interacts with	44969 (interacts with) 61283
1060	0.965928728096462	interacts with	46493 (interacts with) 61283
825	0.94717572610333	interacts with	51923 (interacts with) 61283
810	0.947735505838531	interacts with	52047 (interacts with) 61283
565	0.965473696182828	interacts with	58251 (interacts with) 61283
537	0.976601390980289	interacts with	58621 (interacts with) 61283
486	0.961408134286399	interacts with	59604 (interacts with) 61283
476	0.951594083278765	interacts with	59740 (interacts with) 61283
7398	0.985139281875793	interacts with	1852 (interacts with) 4001
6751	0.943306168935154	interacts with	4001 (interacts with) 33424
6598	0.960138092944756	interacts with	4526 (interacts with) 33424
6439	0.960687258799045	interacts with	5233 (interacts with) 33424
6353	0.964389641142257	interacts with	5521 (interacts with) 33424
6292	0.951659088919033	interacts with	5522 (interacts with) 33424
5785	0.977115480647403	interacts with	7462 (interacts with) 33424
5595	0.953845560659629	interacts with	8242 (interacts with) 33424
4839	0.948492600651434	interacts with	13172 (interacts with) 33424
6784	0.981299551547045	interacts with	4001 (interacts with) 4526
4740	0.945678669524534	interacts with	13712 (interacts with) 33424
4575	0.957133834442457	interacts with	15134 (interacts with) 33424
4506	0.967965579513514	interacts with	15423 (interacts with) 33424
4430	0.946116494524848	interacts with	16384 (interacts with) 33424
3976	0.974990470268982	interacts with	19035 (interacts with) 33424
3471	0.948850363397007	interacts with	22173 (interacts with) 33424
7306	0.953193361593855	interacts with	1515 (interacts with) 42829
7362	0.984269775460471	interacts with	1852 (interacts with) 42829
6783	0.97789256667334	interacts with	4001 (interacts with) 5233
6738	0.999101481339484	interacts with	4001 (interacts with) 42829
6632	0.961742728034994	interacts with	4526 (interacts with) 5233
2233	0.952271517202752	interacts with	33088 (interacts with) 33424
6591	0.982012259537512	interacts with	4526 (interacts with) 42829
6429	0.974859775984315	interacts with	5233 (interacts with) 42829
6347	0.983984818457394	interacts with	5521 (interacts with) 42829
6287	0.97468026226631	interacts with	5522 (interacts with) 42829
5776	0.99416990343409	interacts with	7462 (interacts with) 42829
7327	0.970525626232754	interacts with	1515 (interacts with) 5521
5583	0.967912483597119	interacts with	8242 (interacts with) 42829
7396	0.961042476054079	interacts with	1852 (interacts with) 5521
6782	0.976430321732139	interacts with	4001 (interacts with) 5521
5096	0.977596893382916	interacts with	11852 (interacts with) 42829
6631	0.972024007345677	interacts with	4526 (interacts with) 5521
6459	0.945691685635898	interacts with	5233 (interacts with) 5521
4833	0.969377031206029	interacts with	13172 (interacts with) 42829
7326	0.989491527826332	interacts with	1515 (interacts with) 5522
4726	0.993761075376458	interacts with	13712 (interacts with) 42829
7395	0.96066804362001	interacts with	1852 (interacts with) 5522
4573	0.964268406437172	interacts with	15134 (interacts with) 42829
4498	0.985297047205836	interacts with	15423 (interacts with) 42829
6781	0.964916664965713	interacts with	4001 (interacts with) 5522
4425	0.955253401418601	interacts with	16384 (interacts with) 42829
4393	0.971911674193099	interacts with	16701 (interacts with) 42829
6630	0.946283798531794	interacts with	4526 (interacts with) 5522
6385	0.994617026552928	interacts with	5521 (interacts with) 5522
3467	0.967278206570137	interacts with	22173 (interacts with) 42829
7315	0.98372699703911	interacts with	1515 (interacts with) 22695
6361	0.976535094559318	interacts with	5521 (interacts with) 22695
6300	0.989623567477653	interacts with	5522 (interacts with) 22695
2852	0.971152963031247	interacts with	24624 (interacts with) 42829
5794	0.952535446491642	interacts with	7462 (interacts with) 22695
2228	0.96641711987473	interacts with	33088 (interacts with) 42829
5108	0.980212295990112	interacts with	11852 (interacts with) 22695
2152	0.95084732754829	interacts with	33424 (interacts with) 42829
4582	0.979479251471471	interacts with	15134 (interacts with) 22695
4407	0.96038205606141	interacts with	16701 (interacts with) 22695
1970	0.986691480644436	interacts with	36495 (interacts with) 42829
3728	0.948548496789917	interacts with	20732 (interacts with) 22695
3579	0.996415926025776	interacts with	21791 (interacts with) 22695
1565	0.972330399741543	interacts with	40697 (interacts with) 42829
3480	0.944258299260257	interacts with	22173 (interacts with) 22695
6559	0.979996975689548	interacts with	4526 (interacts with) 61795
6325	0.961941224395422	interacts with	5521 (interacts with) 61795
5744	0.960378365311108	interacts with	7462 (interacts with) 61795
4808	0.990490739498658	interacts with	13172 (interacts with) 61795
4684	0.946093174430136	interacts with	13712 (interacts with) 61795
4467	0.983631703722664	interacts with	15423 (interacts with) 61795
3706	0.959849116784961	interacts with	20732 (interacts with) 61795
3445	0.968210243271936	interacts with	22173 (interacts with) 61795
7325	0.954444270861283	interacts with	1515 (interacts with) 7462
7394	0.964770969401779	interacts with	1852 (interacts with) 7462
2205	0.992991642574957	interacts with	33088 (interacts with) 61795
2134	0.960760965420863	interacts with	33424 (interacts with) 61795
6779	0.990404929316943	interacts with	4001 (interacts with) 7462
6627	0.984165274344816	interacts with	4526 (interacts with) 7462
6455	0.977603809372912	interacts with	5233 (interacts with) 7462
6383	0.992201048695362	interacts with	5521 (interacts with) 7462
1540	0.991400511917911	interacts with	40697 (interacts with) 61795
6324	0.982286790505518	interacts with	5522 (interacts with) 7462
1285	0.985976298175966	interacts with	43548 (interacts with) 61795
1146	0.948636938474361	interacts with	44969 (interacts with) 61795
1001	0.987846126689659	interacts with	47516 (interacts with) 61795
824	0.974737369570482	interacts with	51923 (interacts with) 61795
809	0.988236592297281	interacts with	52047 (interacts with) 61795
701	0.998038388944769	interacts with	54260 (interacts with) 61795
581	0.982722325577191	interacts with	57613 (interacts with) 61795
485	0.980490654426372	interacts with	59604 (interacts with) 61795
475	0.98340729540992	interacts with	59740 (interacts with) 61795
6777	0.970267527126075	interacts with	4001 (interacts with) 8242
6625	0.952310811307221	interacts with	4526 (interacts with) 8242
6453	0.992333495280613	interacts with	5233 (interacts with) 8242
6381	0.950268952691215	interacts with	5521 (interacts with) 8242
5816	0.974293802456987	interacts with	7462 (interacts with) 8242
6590	0.960077534300436	interacts with	4526 (interacts with) 43548
6346	0.959226777772331	interacts with	5521 (interacts with) 43548
5775	0.962035242232212	interacts with	7462 (interacts with) 43548
4832	0.964822125238758	interacts with	13172 (interacts with) 43548
4497	0.971319968753468	interacts with	15423 (interacts with) 43548
3466	0.945321138547841	interacts with	22173 (interacts with) 43548
2227	0.968474651253525	interacts with	33088 (interacts with) 43548
2150	0.98567509614167	interacts with	33424 (interacts with) 43548
1564	0.984986019906637	interacts with	40697 (interacts with) 43548
7309	0.952093113370151	interacts with	1515 (interacts with) 36495
7370	0.997713107721873	interacts with	1852 (interacts with) 36495
6749	0.986853556921548	interacts with	4001 (interacts with) 36495
6596	0.95352427244047	interacts with	4526 (interacts with) 36495
6351	0.969345824053736	interacts with	5521 (interacts with) 36495
6290	0.964637503864508	interacts with	5522 (interacts with) 36495
5782	0.969122048949818	interacts with	7462 (interacts with) 36495
5100	0.977886837915625	interacts with	11852 (interacts with) 36495
2337	0.957733200030754	interacts with	31792 (interacts with) 59733
2021	0.970343173251871	interacts with	35934 (interacts with) 48555
4682	0.981744765186046	interacts with	13732 (interacts with) 16982
2016	0.98048826539981	interacts with	35934 (interacts with) 59733
967	0.977750212385955	interacts with	48555 (interacts with) 59733
857	0.974267063503647	interacts with	51742 (interacts with) 59733
4663	0.963037800281325	interacts with	13894 (interacts with) 37953
4073	0.947169635008495	interacts with	18835 (interacts with) 37953
4658	0.9723815126564	interacts with	13894 (interacts with) 51742
4287	0.960941505759011	interacts with	16982 (interacts with) 51742
4680	0.962829153496963	interacts with	13732 (interacts with) 18835
2353	0.987073363613428	interacts with	31792 (interacts with) 37953
4668	0.954839471454334	interacts with	13894 (interacts with) 18835
3988	0.944767800092157	interacts with	19007 (interacts with) 51742
4302	0.944071940858361	interacts with	16982 (interacts with) 18835
2344	0.978031956531369	interacts with	31792 (interacts with) 51742
1845	0.950208854966998	interacts with	37953 (interacts with) 51742
970	0.947011475010211	interacts with	48555 (interacts with) 51742
5694	0.960403194745523	interacts with	7392 (interacts with) 14136
4664	0.9841891752229	interacts with	13894 (interacts with) 31792
4078	0.966759617759571	interacts with	18835 (interacts with) 31792
4674	0.988052385670655	interacts with	13732 (interacts with) 35934
4678	0.981376276051111	interacts with	13732 (interacts with) 19007
4671	0.971434383075389	interacts with	13732 (interacts with) 48555
4291	0.976578020067671	interacts with	16982 (interacts with) 35934
4659	0.96922939540969	interacts with	13894 (interacts with) 48555
4075	0.973510198023096	interacts with	18835 (interacts with) 35934
4301	0.99619802315616	interacts with	16982 (interacts with) 19007
4288	0.950868068632932	interacts with	16982 (interacts with) 48555
3992	0.982928876240721	interacts with	19007 (interacts with) 35934
4058	0.995960331587528	interacts with	18835 (interacts with) 48555
4669	0.985759213710063	interacts with	13732 (interacts with) 59733
5689	0.975021614115931	interacts with	7392 (interacts with) 22034
4656	0.963230983069609	interacts with	13894 (interacts with) 59733
4285	0.993652718528755	interacts with	16982 (interacts with) 59733
4051	0.969692558347805	interacts with	18835 (interacts with) 59733
4653	0.945976615114368	interacts with	14136 (interacts with) 22034
3984	0.984564038628907	interacts with	19007 (interacts with) 59733
2345	0.968013267238191	interacts with	31792 (interacts with) 48555
4783	0.968821550958641	interacts with	10256 (interacts with) 45331
3390	0.967207309902018	interacts with	22331 (interacts with) 40193
4786	0.960545140667271	interacts with	10256 (interacts with) 36068
4940	0.947807095330039	interacts with	10729 (interacts with) 36068
5465	0.973583433152924	interacts with	2476 (interacts with) 56730
4799	0.947174819922258	interacts with	13327 (interacts with) 36068
3099	0.985522677775727	interacts with	23790 (interacts with) 40193
3387	0.954250155524613	interacts with	21740 (interacts with) 23790
3392	0.97412354883678	interacts with	22331 (interacts with) 23790
4223	0.971311198460554	interacts with	17433 (interacts with) 36068
2088	0.962724477282166	interacts with	34812 (interacts with) 36068
6013	0.971416062471931	interacts with	2163 (interacts with) 6783
4941	0.990615321627783	interacts with	10729 (interacts with) 34812
4224	0.953341465997519	interacts with	17433 (interacts with) 34812
2862	0.98594888217056	interacts with	24621 (interacts with) 34812
6009	0.968308443673291	interacts with	6783 (interacts with) 13327
4789	0.979019231848324	interacts with	10256 (interacts with) 13327
4787	0.969129121806376	interacts with	10256 (interacts with) 17433
4804	0.949533281011353	interacts with	13327 (interacts with) 17433
4942	0.97078445840838	interacts with	10729 (interacts with) 24621
3389	0.985587593324724	interacts with	21740 (interacts with) 22331
4225	0.950709099262199	interacts with	17433 (interacts with) 24621
1144	0.989596545805205	interacts with	44979 (interacts with) 54801
1821	0.965021184307149	interacts with	38279 (interacts with) 45894
3941	0.970282361964921	interacts with	19116 (interacts with) 61630
1825	0.950573490032148	interacts with	38279 (interacts with) 42662
1413	0.996598075687088	interacts with	42662 (interacts with) 45894
1335	0.999046065639965	interacts with	42907 (interacts with) 45894
1823	0.966673894871914	interacts with	38279 (interacts with) 42907
6392	0.991970097640068	interacts with	5341 (interacts with) 44979
6219	0.979744249693862	interacts with	5538 (interacts with) 44979
1417	0.997153709994248	interacts with	42662 (interacts with) 42907
1806	0.969438681194183	interacts with	38279 (interacts with) 61630
3952	0.989775936744483	interacts with	19116 (interacts with) 44979
3892	0.96268364406908	interacts with	20396 (interacts with) 44979
1398	0.99649008172405	interacts with	42662 (interacts with) 61630
1822	0.962186948857673	interacts with	38279 (interacts with) 44979
1320	0.997897975306306	interacts with	42907 (interacts with) 61630
1142	0.960484293316085	interacts with	44979 (interacts with) 61630
1337	0.946189161738342	interacts with	42907 (interacts with) 44979
1087	0.995475621247526	interacts with	45894 (interacts with) 61630
6904	0.957304463246687	interacts with	3252 (interacts with) 51824
661	0.986350034324268	interacts with	55220 (interacts with) 61630
6133	0.974401260295981	interacts with	6435 (interacts with) 51824
596	0.978393061439379	interacts with	57556 (interacts with) 61630
6900	0.989354618617351	interacts with	3252 (interacts with) 53766
5278	0.997144856129661	interacts with	10665 (interacts with) 51824
6403	0.990113048781966	interacts with	5341 (interacts with) 5538
6397	0.970119914084762	interacts with	5341 (interacts with) 38279
6224	0.966768362482404	interacts with	5538 (interacts with) 38279
5276	0.944452967005998	interacts with	10665 (interacts with) 53766
6389	0.945738946626829	interacts with	5341 (interacts with) 55220
6215	0.967974549499936	interacts with	5538 (interacts with) 55220
3958	0.990676599323622	interacts with	19116 (interacts with) 38279
3894	0.965031338774949	interacts with	20396 (interacts with) 38279
3947	0.964360626165268	interacts with	19116 (interacts with) 55220
3889	0.944292448020474	interacts with	20396 (interacts with) 55220
1765	0.99577876607053	interacts with	38700 (interacts with) 53766
6132	0.956151842299626	interacts with	6435 (interacts with) 57005
6388	0.970400669627217	interacts with	5341 (interacts with) 57556
6402	0.990772582208704	interacts with	5341 (interacts with) 19116
6214	0.980754895027352	interacts with	5538 (interacts with) 57556
6233	0.980504140553459	interacts with	5538 (interacts with) 19116
1407	0.950348747536764	interacts with	42662 (interacts with) 53766
5274	0.97237337293569	interacts with	10665 (interacts with) 57005
3946	0.979413828214338	interacts with	19116 (interacts with) 57556
3888	0.975984492111228	interacts with	20396 (interacts with) 57556
1814	0.983075939055265	interacts with	38279 (interacts with) 55220
1404	0.95482573924904	interacts with	42662 (interacts with) 57005
1406	0.981657881667543	interacts with	42662 (interacts with) 55220
1329	0.991225131688438	interacts with	42907 (interacts with) 55220
6930	0.957809097423338	interacts with	3252 (interacts with) 10665
854	0.966843426850359	interacts with	51824 (interacts with) 57005
6140	0.97786361775709	interacts with	6435 (interacts with) 10665
1099	0.993501121040647	interacts with	45894 (interacts with) 55220
1812	0.99063203032822	interacts with	38279 (interacts with) 57556
6401	0.988241839204098	interacts with	5341 (interacts with) 20396
6232	0.979637135270978	interacts with	5538 (interacts with) 20396
1403	0.966126613667994	interacts with	42662 (interacts with) 57556
6916	0.990401580194614	interacts with	3252 (interacts with) 38700
3968	0.974186847072583	interacts with	19116 (interacts with) 20396
1327	0.982291919382282	interacts with	42907 (interacts with) 57556
1143	0.952309048869343	interacts with	44979 (interacts with) 57556
6218	0.972595338630524	interacts with	5538 (interacts with) 45894
1096	0.980598774757263	interacts with	45894 (interacts with) 57556
682	0.951023217411022	interacts with	54801 (interacts with) 57556
670	0.992484656508814	interacts with	55220 (interacts with) 57556
6222	0.970568073860849	interacts with	5538 (interacts with) 42662
6135	0.96345576369346	interacts with	6435 (interacts with) 33405
6393	0.952338555063209	interacts with	5341 (interacts with) 42907
5282	0.949019802446145	interacts with	10665 (interacts with) 42662
6220	0.981093862539258	interacts with	5538 (interacts with) 42907
3951	0.954129736710278	interacts with	19116 (interacts with) 45894
2203	0.98344083918772	interacts with	33294 (interacts with) 33405
6386	0.960460123600426	interacts with	5341 (interacts with) 61630
6212	0.983753761304053	interacts with	5538 (interacts with) 61630
3955	0.947285284064357	interacts with	19116 (interacts with) 42662
6390	0.996558085773059	interacts with	5341 (interacts with) 54801
6216	0.97782923482224	interacts with	5538 (interacts with) 54801
3948	0.98167756610925	interacts with	19116 (interacts with) 54801
3890	0.98473944862757	interacts with	20396 (interacts with) 54801
3953	0.961277617093513	interacts with	19116 (interacts with) 42907
1815	0.953263093678993	interacts with	38279 (interacts with) 54801
5486	0.96472943592455	interacts with	9438 (interacts with) 47256
5853	0.997879665643287	interacts with	7226 (interacts with) 39943
5495	0.981728106862575	interacts with	9438 (interacts with) 39943
3821	0.965370164368223	interacts with	20508 (interacts with) 47256
3749	0.975395358884599	interacts with	20699 (interacts with) 47256
3828	0.946732883411408	interacts with	20508 (interacts with) 39943
3759	0.98886449115003	interacts with	20699 (interacts with) 39943
2597	0.967654742202363	interacts with	26984 (interacts with) 47256
2606	0.958509338211071	interacts with	26984 (interacts with) 39943
6490	0.951282454229426	interacts with	4776 (interacts with) 20699
1643	0.952874014471306	interacts with	39943 (interacts with) 47256
5866	0.994180614164228	interacts with	7226 (interacts with) 20699
1491	0.985490243708925	interacts with	41700 (interacts with) 47256
1350	0.986519905536407	interacts with	42889 (interacts with) 47256
5507	0.997000415343096	interacts with	9438 (interacts with) 20699
3837	0.967249359907017	interacts with	20508 (interacts with) 20699
6486	0.963219498999839	interacts with	4776 (interacts with) 26984
5875	0.986538457540375	interacts with	7226 (interacts with) 9438
5860	0.966771492698427	interacts with	7226 (interacts with) 26984
5503	0.962257274251999	interacts with	9438 (interacts with) 26984
5829	0.990467729517481	interacts with	7226 (interacts with) 56437
5479	0.992519740848959	interacts with	9438 (interacts with) 56437
3834	0.99417689179293	interacts with	20508 (interacts with) 26984
3767	0.975147735389822	interacts with	20699 (interacts with) 26984
3816	0.946921161406478	interacts with	20508 (interacts with) 56437
3741	0.992378668171784	interacts with	20699 (interacts with) 56437
2593	0.960968755602867	interacts with	26984 (interacts with) 56437
2306	0.949758556409747	interacts with	31934 (interacts with) 56437
2161	0.954555373310629	interacts with	33365 (interacts with) 56437
5501	0.973924057432427	interacts with	9438 (interacts with) 31934
3833	0.963825628454944	interacts with	20508 (interacts with) 31934
1634	0.985305738395437	interacts with	39943 (interacts with) 56437
3766	0.962697981400671	interacts with	20699 (interacts with) 31934
2613	0.946226298761804	interacts with	26984 (interacts with) 31934
6475	0.983851646560757	interacts with	4776 (interacts with) 42889
1485	0.950555830296025	interacts with	41700 (interacts with) 56437
1344	0.949636336337313	interacts with	42889 (interacts with) 56437
5847	0.965954874919197	interacts with	7226 (interacts with) 42889
5491	0.966139054740647	interacts with	9438 (interacts with) 42889
6468	0.943204016250785	interacts with	4776 (interacts with) 50527
5838	0.988421676138066	interacts with	7226 (interacts with) 50527
3825	0.993070354948697	interacts with	20508 (interacts with) 42889
910	0.988129570914645	interacts with	50527 (interacts with) 56437
3755	0.977056976701547	interacts with	20699 (interacts with) 42889
5485	0.978994948286587	interacts with	9438 (interacts with) 50527
6477	0.990855363930953	interacts with	4776 (interacts with) 41700
2602	0.989249681009873	interacts with	26984 (interacts with) 42889
5499	0.96968545793599	interacts with	9438 (interacts with) 33365
2309	0.957645280016111	interacts with	31934 (interacts with) 42889
5851	0.974647960645866	interacts with	7226 (interacts with) 41700
3819	0.974856372099949	interacts with	20508 (interacts with) 50527
5494	0.956798066709539	interacts with	9438 (interacts with) 41700
2165	0.959633939481682	interacts with	33365 (interacts with) 42889
3830	0.972108806192789	interacts with	20508 (interacts with) 33365
3747	0.988395340402152	interacts with	20699 (interacts with) 50527
6497	0.949423454619508	interacts with	4776 (interacts with) 7226
3764	0.96139062448061	interacts with	20699 (interacts with) 33365
2610	0.955460738917117	interacts with	26984 (interacts with) 33365
2595	0.989078671913567	interacts with	26984 (interacts with) 50527
2312	0.992850584514508	interacts with	31934 (interacts with) 33365
1649	0.961695181935211	interacts with	39943 (interacts with) 42889
1496	0.99104994389963	interacts with	41700 (interacts with) 42889
2162	0.953030935572375	interacts with	33365 (interacts with) 50527
3827	0.978178684831625	interacts with	20508 (interacts with) 41700
3758	0.975151446840177	interacts with	20699 (interacts with) 41700
1641	0.982230562067186	interacts with	39943 (interacts with) 50527
2605	0.987658190730065	interacts with	26984 (interacts with) 41700
1489	0.978264862700041	interacts with	41700 (interacts with) 50527
1348	0.972928243649544	interacts with	42889 (interacts with) 50527
6491	0.960134787130781	interacts with	4776 (interacts with) 20508
1653	0.968168832617137	interacts with	39943 (interacts with) 41700
1041	0.955160197873218	interacts with	47256 (interacts with) 50527
6470	0.986644320666181	interacts with	4776 (interacts with) 47256
5867	0.952031304172906	interacts with	7226 (interacts with) 20508
5508	0.958294234658362	interacts with	9438 (interacts with) 20508
6479	0.944752067559511	interacts with	4776 (interacts with) 39943
5840	0.962473138526879	interacts with	7226 (interacts with) 47256
3193	0.974139239719841	interacts with	23298 (interacts with) 38754
949	0.966512014504238	interacts with	49059 (interacts with) 51340
4872	0.95742120805153	interacts with	13171 (interacts with) 49059
2689	0.999150075816916	interacts with	25838 (interacts with) 58260
3422	0.954719020534643	interacts with	22200 (interacts with) 56198
3184	0.959660579556218	interacts with	23298 (interacts with) 56198
2697	0.990841610669274	interacts with	25838 (interacts with) 49059
1081	0.982965777681595	interacts with	46384 (interacts with) 56198
1025	0.95698205686178	interacts with	47507 (interacts with) 56198
941	0.995034814638459	interacts with	49059 (interacts with) 58260
861	0.978061436332485	interacts with	51340 (interacts with) 58260
3430	0.953849152973079	interacts with	22200 (interacts with) 46384
3188	0.946551348748619	interacts with	23298 (interacts with) 46384
6030	0.972962631535376	interacts with	5744 (interacts with) 14511
4884	0.973509646441652	interacts with	13171 (interacts with) 25838
3429	0.992195602459539	interacts with	22200 (interacts with) 47507
4871	0.992742759359498	interacts with	13171 (interacts with) 51340
1084	0.965291259180616	interacts with	46384 (interacts with) 47507
6017	0.980614693483614	interacts with	5744 (interacts with) 52795
4633	0.977819530634522	interacts with	14511 (interacts with) 52795
6026	0.983922817572652	interacts with	5744 (interacts with) 23298
2696	0.979804562516314	interacts with	25838 (interacts with) 51340
4237	0.984885028272521	interacts with	17289 (interacts with) 60390
6019	0.995690281390202	interacts with	5744 (interacts with) 38754
3186	0.972379377244864	interacts with	23298 (interacts with) 52795
4866	0.97190556384285	interacts with	13171 (interacts with) 58260
4650	0.991020540604174	interacts with	14511 (interacts with) 23298
4641	0.960658313644937	interacts with	14511 (interacts with) 38754
1751	0.983830128326703	interacts with	38754 (interacts with) 52795
6511	0.988840433663405	interacts with	4896 (interacts with) 58941
6661	0.995884084719119	interacts with	2545 (interacts with) 37310
6502	0.990566223540329	interacts with	4896 (interacts with) 61889
6202	0.989761374851753	interacts with	5801 (interacts with) 37310
6189	0.973231128052181	interacts with	5801 (interacts with) 61889
6518	0.993027070412546	interacts with	4896 (interacts with) 53419
6195	0.96266649357187	interacts with	5801 (interacts with) 53419
6660	0.974595894506253	interacts with	2545 (interacts with) 37989
6522	0.994632339895093	interacts with	4896 (interacts with) 47023
6200	0.98032701563912	interacts with	5801 (interacts with) 37989
6196	0.955279990277124	interacts with	5801 (interacts with) 47023
6532	0.997165737958567	interacts with	4896 (interacts with) 37636
6201	0.948587733598032	interacts with	5801 (interacts with) 37636
1867	0.983228943048942	interacts with	37636 (interacts with) 58941
1887	0.98394203568857	interacts with	37310 (interacts with) 37989
1860	0.991069304638584	interacts with	37636 (interacts with) 61889
6669	0.978478227390619	interacts with	2545 (interacts with) 5801
1874	0.997157592880577	interacts with	37636 (interacts with) 53419
1050	0.988766000589061	interacts with	47023 (interacts with) 58941
1043	0.991276908508001	interacts with	47023 (interacts with) 61889
745	0.996581163030896	interacts with	53419 (interacts with) 61889
754	0.981243126063904	interacts with	53419 (interacts with) 58941
1877	0.996834846552594	interacts with	37636 (interacts with) 47023
1056	0.994307863939468	interacts with	47023 (interacts with) 53419
512	0.981482669808714	interacts with	58941 (interacts with) 61889
3324	0.988375303966963	interacts with	22603 (interacts with) 34485
7102	0.99143540640415	interacts with	2326 (interacts with) 17190
7098	0.989236177305746	interacts with	2326 (interacts with) 22989
4272	0.991841061909166	interacts with	17190 (interacts with) 22989
7091	0.962791288673009	interacts with	2326 (interacts with) 46091
7096	0.961143983740609	interacts with	2326 (interacts with) 24554
4270	0.986357608999123	interacts with	17190 (interacts with) 24554
4263	0.981281103917631	interacts with	17190 (interacts with) 46091
3272	0.988736909769874	interacts with	22989 (interacts with) 46091
2867	0.960171335712591	interacts with	24554 (interacts with) 46091
3277	0.963024354995911	interacts with	22989 (interacts with) 24554
1217	0.976451218681273	interacts with	44467 (interacts with) 46091
3320	0.984405732760201	interacts with	22603 (interacts with) 54712
7090	0.983172881572589	interacts with	2326 (interacts with) 51936
4262	0.994338211076956	interacts with	17190 (interacts with) 51936
2090	0.996251232023972	interacts with	34485 (interacts with) 54712
3271	0.991457327994054	interacts with	22989 (interacts with) 51936
2866	0.974179883597632	interacts with	24554 (interacts with) 51936
1216	0.979093756215009	interacts with	44467 (interacts with) 51936
1136	0.948749849227187	interacts with	45423 (interacts with) 51936
1086	0.991808271919013	interacts with	46091 (interacts with) 51936
7089	0.960680200713854	interacts with	2326 (interacts with) 53502
4261	0.982040434774208	interacts with	17190 (interacts with) 53502
7092	0.944225062414025	interacts with	2326 (interacts with) 45423
3270	0.968692225315294	interacts with	22989 (interacts with) 53502
2865	0.992169684303964	interacts with	24554 (interacts with) 53502
4264	0.967245651429672	interacts with	17190 (interacts with) 45423
2868	0.989068864931888	interacts with	24554 (interacts with) 45423
1215	0.993965228614894	interacts with	44467 (interacts with) 53502
1133	0.992400768918756	interacts with	45423 (interacts with) 53502
1085	0.958552117882	interacts with	46091 (interacts with) 53502
7093	0.954207854561868	interacts with	2326 (interacts with) 44467
823	0.967608947115483	interacts with	51936 (interacts with) 53502
4265	0.982648138939463	interacts with	17190 (interacts with) 44467
3273	0.971879477203244	interacts with	22989 (interacts with) 44467
2869	0.991057670525558	interacts with	24554 (interacts with) 44467
1218	0.982599257511104	interacts with	44467 (interacts with) 45423
5338	0.954951838368924	interacts with	10610 (interacts with) 53531
5022	0.962239526681699	interacts with	11939 (interacts with) 53531
4954	0.94999569451738	interacts with	11969 (interacts with) 53531
4768	0.962407289248079	interacts with	13423 (interacts with) 53531
4155	0.976050280062992	interacts with	17923 (interacts with) 53531
5306	0.954207045402946	interacts with	4067 (interacts with) 44175
5937	0.99003035076009	interacts with	6927 (interacts with) 20652
7206	0.983513562802486	interacts with	2251 (interacts with) 56920
5919	0.989713543796183	interacts with	6927 (interacts with) 44175
3784	0.95347471659417	interacts with	20652 (interacts with) 53531
3603	0.947841151013394	interacts with	21250 (interacts with) 53531
5371	0.967994350763334	interacts with	10610 (interacts with) 20652
7199	0.96921685156337	interacts with	2251 (interacts with) 59516
5349	0.970713815861419	interacts with	10610 (interacts with) 44175
5069	0.944956711547501	interacts with	11862 (interacts with) 20652
7196	0.97714537331257	interacts with	2251 (interacts with) 61074
5051	0.946500784880232	interacts with	11939 (interacts with) 20652
4182	0.96757525319491	interacts with	17923 (interacts with) 20652
4538	0.965375869637727	interacts with	15180 (interacts with) 44175
5911	0.963713043921931	interacts with	6927 (interacts with) 56920
2395	0.951408230270465	interacts with	30385 (interacts with) 53531
5334	0.974707073143932	interacts with	10610 (interacts with) 56920
5329	0.944144738007481	interacts with	10610 (interacts with) 59516
1907	0.949818612181067	interacts with	36996 (interacts with) 53531
5019	0.965994049489838	interacts with	11939 (interacts with) 56920
3789	0.967760058845682	interacts with	20652 (interacts with) 44175
5324	0.964903255970761	interacts with	10610 (interacts with) 61074
3682	0.979288161428568	interacts with	21037 (interacts with) 44175
3613	0.945673207332268	interacts with	21250 (interacts with) 44175
5009	0.972921470470339	interacts with	11939 (interacts with) 61074
4766	0.947969788132262	interacts with	13423 (interacts with) 56920
3504	0.994704926120002	interacts with	21961 (interacts with) 44175
5014	0.949106770929075	interacts with	11939 (interacts with) 59516
4152	0.979221408429407	interacts with	17923 (interacts with) 56920
5382	0.951798501554916	interacts with	10610 (interacts with) 11862
4765	0.978640743233016	interacts with	13423 (interacts with) 59516
4144	0.977182216481051	interacts with	17923 (interacts with) 61074
1314	0.960139785716094	interacts with	43081 (interacts with) 53531
3780	0.983672351056841	interacts with	20652 (interacts with) 56920
4147	0.944562903358336	interacts with	17923 (interacts with) 59516
3016	0.95825684074648	interacts with	23968 (interacts with) 44175
3665	0.966031124610349	interacts with	21037 (interacts with) 56920
3598	0.988886497808499	interacts with	21250 (interacts with) 56920
2922	0.98916649851461	interacts with	24493 (interacts with) 44175
2761	0.980149835863005	interacts with	25380 (interacts with) 44175
3490	0.959792800118985	interacts with	21961 (interacts with) 56920
842	0.960551542316103	interacts with	51912 (interacts with) 53531
2409	0.959540932835914	interacts with	30385 (interacts with) 44175
2386	0.96071851565544	interacts with	30385 (interacts with) 59516
3657	0.949379146803216	interacts with	21037 (interacts with) 61074
3583	0.971310673840126	interacts with	21250 (interacts with) 61074
5312	0.963215296342588	interacts with	4067 (interacts with) 24493
5927	0.992376937097308	interacts with	6927 (interacts with) 24493
7222	0.960236390429631	interacts with	2251 (interacts with) 36996
5381	0.994106948490814	interacts with	10610 (interacts with) 11939
2913	0.961695579160872	interacts with	24493 (interacts with) 56920
5363	0.97343917263764	interacts with	10610 (interacts with) 24493
2748	0.949642522538572	interacts with	25380 (interacts with) 56920
5067	0.951389196108569	interacts with	11862 (interacts with) 24493
7204	0.975466082137414	interacts with	2251 (interacts with) 58274
2391	0.971201351152025	interacts with	30385 (interacts with) 56920
5044	0.948194623709416	interacts with	11939 (interacts with) 24493
5073	0.950633298114802	interacts with	11862 (interacts with) 11939
2658	0.974665822166191	interacts with	25893 (interacts with) 61074
4547	0.958527543176718	interacts with	15180 (interacts with) 24493
2382	0.958528015708949	interacts with	30385 (interacts with) 61074
1304	0.948843652919093	interacts with	43081 (interacts with) 59516
4175	0.959172358826244	interacts with	17923 (interacts with) 24493
1903	0.974147387596387	interacts with	36996 (interacts with) 56920
3796	0.990117991221826	interacts with	20652 (interacts with) 24493
3697	0.974352770344208	interacts with	21037 (interacts with) 24493
3628	0.954843459080264	interacts with	21250 (interacts with) 24493
5355	0.959613490821732	interacts with	10610 (interacts with) 36996
928	0.952067415085021	interacts with	49998 (interacts with) 59516
1893	0.994207896581235	interacts with	36996 (interacts with) 61074
3511	0.996937664177049	interacts with	21961 (interacts with) 24493
5035	0.960615512840451	interacts with	11939 (interacts with) 36996
722	0.977678774480367	interacts with	53531 (interacts with) 59516
3018	0.973705752083195	interacts with	23968 (interacts with) 24493
1311	0.953707105385068	interacts with	43081 (interacts with) 56920
659	0.948140979413327	interacts with	55744 (interacts with) 59516
4168	0.968653056705916	interacts with	17923 (interacts with) 36996
635	0.956533802581366	interacts with	56920 (interacts with) 59516
1309	0.970545424303076	interacts with	43081 (interacts with) 58274
841	0.98087531948473	interacts with	51912 (interacts with) 58274
5379	0.967094828717787	interacts with	10610 (interacts with) 11969
3690	0.946457276173475	interacts with	21037 (interacts with) 36996
3622	0.980756520169956	interacts with	21250 (interacts with) 36996
5314	0.957075313303203	interacts with	4067 (interacts with) 21037
5072	0.95743431417373	interacts with	11862 (interacts with) 11969
726	0.977223391227317	interacts with	53531 (interacts with) 58274
728	0.98371455893826	interacts with	53531 (interacts with) 56920
5060	0.98536527227941	interacts with	11939 (interacts with) 11969
1302	0.945043652581304	interacts with	43081 (interacts with) 61074
639	0.945317807146708	interacts with	56920 (interacts with) 58274
2682	0.974798210440544	interacts with	25893 (interacts with) 36996
5936	0.970744487513969	interacts with	6927 (interacts with) 21037
2415	0.947992935683385	interacts with	30385 (interacts with) 36996
837	0.974625621115181	interacts with	51912 (interacts with) 61074
5370	0.996081490363121	interacts with	10610 (interacts with) 21037
719	0.971351854510037	interacts with	53531 (interacts with) 61074
5050	0.983332861861868	interacts with	11939 (interacts with) 21037
4967	0.946047228103499	interacts with	11969 (interacts with) 21037
632	0.978808313167737	interacts with	56920 (interacts with) 61074
3336	0.976259905380473	interacts with	22501 (interacts with) 37031
4552	0.984302145977902	interacts with	15180 (interacts with) 21037
556	0.948445664590832	interacts with	58274 (interacts with) 61074
4181	0.973049692151188	interacts with	17923 (interacts with) 21037
481	0.989266493921631	interacts with	59727 (interacts with) 61074
5623	0.990467705831115	interacts with	7987 (interacts with) 12548
3802	0.96233709408746	interacts with	20652 (interacts with) 21037
470	0.991708301111404	interacts with	60987 (interacts with) 61074
5550	0.971762758152498	interacts with	8406 (interacts with) 12548
5268	0.994763181267831	interacts with	10878 (interacts with) 12548
7211	0.967021949825117	interacts with	2251 (interacts with) 51912
6091	0.950379878596886	interacts with	6707 (interacts with) 21054
7232	0.962555291860995	interacts with	2251 (interacts with) 21250
2667	0.959079997769809	interacts with	25893 (interacts with) 51912
1911	0.956532547409781	interacts with	36996 (interacts with) 51912
5935	0.973248905460142	interacts with	6927 (interacts with) 21250
1316	0.952965276596577	interacts with	43081 (interacts with) 51912
5369	0.96581747955604	interacts with	10610 (interacts with) 21250
5266	0.960827193924325	interacts with	10878 (interacts with) 21250
5049	0.947958922034409	interacts with	11939 (interacts with) 21250
4180	0.959203928157773	interacts with	17923 (interacts with) 21250
3801	0.976570832260111	interacts with	20652 (interacts with) 21250
3705	0.964326519624051	interacts with	21037 (interacts with) 21250
7236	0.946464327809797	interacts with	2251 (interacts with) 13423
2774	0.969229328905041	interacts with	25189 (interacts with) 58422
2235	0.966896035636317	interacts with	33034 (interacts with) 58422
1356	0.968371411507771	interacts with	42844 (interacts with) 58422
930	0.957800275558163	interacts with	49998 (interacts with) 58422
922	0.990821435241727	interacts with	50330 (interacts with) 58422
3331	0.966783135725068	interacts with	22501 (interacts with) 48208
578	0.951713927196038	interacts with	57805 (interacts with) 58422
1888	0.993614840396717	interacts with	37031 (interacts with) 48208
5298	0.972299229580295	interacts with	4067 (interacts with) 58585
2240	0.949755732913024	interacts with	12602 (interacts with) 58585
2242	0.974359641088619	interacts with	12602 (interacts with) 33034
2777	0.97707735953479	interacts with	25189 (interacts with) 33034
2773	0.975217790989244	interacts with	25189 (interacts with) 58585
2234	0.974842285735802	interacts with	33034 (interacts with) 58585
1355	0.945918151735214	interacts with	42844 (interacts with) 58585
929	0.976575430871091	interacts with	49998 (interacts with) 58585
544	0.97423479443188	interacts with	58422 (interacts with) 58585
5313	0.96818897839592	interacts with	4067 (interacts with) 21961
5934	0.990239771437226	interacts with	6927 (interacts with) 21961
5367	0.984376786997825	interacts with	10610 (interacts with) 21961
5068	0.953012751433327	interacts with	11862 (interacts with) 21961
5048	0.962167397794588	interacts with	11939 (interacts with) 21961
4550	0.975089352553132	interacts with	15180 (interacts with) 21961
4179	0.965130984070239	interacts with	17923 (interacts with) 21961
5310	0.973154413094644	interacts with	4067 (interacts with) 25380
3800	0.982255888540079	interacts with	20652 (interacts with) 21961
3703	0.987024742430704	interacts with	21037 (interacts with) 21961
3633	0.956040630858809	interacts with	21250 (interacts with) 21961
5926	0.963309614793338	interacts with	6927 (interacts with) 25380
7198	0.971222252340114	interacts with	2251 (interacts with) 59727
5360	0.98897415315219	interacts with	10610 (interacts with) 25380
5041	0.973525551600975	interacts with	11939 (interacts with) 25380
4545	0.989845667309799	interacts with	15180 (interacts with) 25380
5327	0.952640999038151	interacts with	10610 (interacts with) 59727
4173	0.958708700570012	interacts with	17923 (interacts with) 25380
5012	0.953014076104642	interacts with	11939 (interacts with) 59727
4146	0.973330360302089	interacts with	17923 (interacts with) 59727
3795	0.951672103461644	interacts with	20652 (interacts with) 25380
5317	0.976033676782493	interacts with	4067 (interacts with) 15180
3695	0.99693891033905	interacts with	21037 (interacts with) 25380
3627	0.945095113463366	interacts with	21250 (interacts with) 25380
3510	0.986469059787724	interacts with	21961 (interacts with) 25380
3776	0.959396863887479	interacts with	20652 (interacts with) 59727
3585	0.979872690273931	interacts with	21250 (interacts with) 59727
5376	0.982922328601791	interacts with	10610 (interacts with) 15180
2926	0.973137014207305	interacts with	24493 (interacts with) 25380
5057	0.977102831168472	interacts with	11939 (interacts with) 15180
4971	0.964019476955716	interacts with	11969 (interacts with) 15180
2660	0.976805481658542	interacts with	25893 (interacts with) 59727
1895	0.991630220576262	interacts with	36996 (interacts with) 59727
839	0.964484520177296	interacts with	51912 (interacts with) 59727
721	0.9703102878139	interacts with	53531 (interacts with) 59727
5913	0.989073066389627	interacts with	6927 (interacts with) 54787
634	0.984835518185102	interacts with	56920 (interacts with) 59727
3782	0.976539781025278	interacts with	20652 (interacts with) 54787
3601	0.952332139348933	interacts with	21250 (interacts with) 54787
3493	0.96581050608771	interacts with	21961 (interacts with) 54787
558	0.953615757689185	interacts with	58274 (interacts with) 59727
3012	0.980057657996417	interacts with	23968 (interacts with) 54787
2915	0.97306171659521	interacts with	24493 (interacts with) 54787
1256	0.970422043253389	interacts with	44175 (interacts with) 54787
5040	0.951817058515785	interacts with	11939 (interacts with) 25893
4172	0.968693802362419	interacts with	17923 (interacts with) 25893
6855	0.988954504487856	interacts with	896 (interacts with) 16777
6187	0.986280080887882	interacts with	6095 (interacts with) 16777
6092	0.963744906022505	interacts with	6707 (interacts with) 16777
5302	0.979931270708458	interacts with	4067 (interacts with) 49998
4770	0.946755897179013	interacts with	13423 (interacts with) 49998
4534	0.948698161317134	interacts with	15180 (interacts with) 49998
6858	0.989462230012497	interacts with	896 (interacts with) 6095
3675	0.951203276664853	interacts with	21037 (interacts with) 49998
3499	0.943801597454978	interacts with	21961 (interacts with) 49998
2756	0.966852138789286	interacts with	25380 (interacts with) 49998
2402	0.960218286867687	interacts with	30385 (interacts with) 49998
6857	0.954248663630399	interacts with	896 (interacts with) 6707
6845	0.946980437991614	interacts with	896 (interacts with) 42844
2775	0.949441107578489	interacts with	25189 (interacts with) 50330
6080	0.971217873030248	interacts with	6707 (interacts with) 52991
1364	0.959768041030067	interacts with	42844 (interacts with) 50330
2776	0.967775967936177	interacts with	25189 (interacts with) 42844
3328	0.953941654775386	interacts with	22501 (interacts with) 52991
2551	0.959712804387904	interacts with	27810 (interacts with) 42844
2239	0.963149008927588	interacts with	33034 (interacts with) 42844
3647	0.984482422845485	interacts with	21054 (interacts with) 27810
5299	0.957819175444371	interacts with	4067 (interacts with) 55744
7234	0.951174555899224	interacts with	2251 (interacts with) 17923
5335	0.97125646181154	interacts with	10610 (interacts with) 55744
5938	0.951283612870332	interacts with	6927 (interacts with) 17923
5064	0.943800296272861	interacts with	11862 (interacts with) 55744
5373	0.989419023627994	interacts with	10610 (interacts with) 17923
5020	0.981998136388982	interacts with	11939 (interacts with) 55744
4953	0.991910468311044	interacts with	11969 (interacts with) 55744
5071	0.967950937006039	interacts with	11862 (interacts with) 17923
4530	0.983445256401254	interacts with	15180 (interacts with) 55744
5054	0.993136392007379	interacts with	11939 (interacts with) 17923
4969	0.980510926173217	interacts with	11969 (interacts with) 17923
4153	0.969412425036062	interacts with	17923 (interacts with) 55744
4555	0.959639344420667	interacts with	15180 (interacts with) 17923
3666	0.959465238482899	interacts with	21037 (interacts with) 55744
3491	0.945015457057689	interacts with	21961 (interacts with) 55744
2749	0.961088418534253	interacts with	25380 (interacts with) 55744
2392	0.963720458320828	interacts with	30385 (interacts with) 55744
2545	0.960113633622081	interacts with	27810 (interacts with) 57805
1358	0.987666528620104	interacts with	42844 (interacts with) 57805
7216	0.990006938281113	interacts with	2251 (interacts with) 43081
923	0.962002847714926	interacts with	50330 (interacts with) 57805
4895	0.943838533903398	interacts with	12548 (interacts with) 58155
2241	0.955628657472143	interacts with	12602 (interacts with) 58155
2237	0.94805343393219	interacts with	33034 (interacts with) 58155
5626	0.986904688573626	interacts with	7987 (interacts with) 8406
6183	0.95293682908448	interacts with	6095 (interacts with) 29320
7197	0.988638336960351	interacts with	2251 (interacts with) 60987
5907	0.94377303371506	interacts with	6927 (interacts with) 60987
5325	0.973280413272671	interacts with	10610 (interacts with) 60987
5010	0.973484992460254	interacts with	11939 (interacts with) 60987
4145	0.984067403754115	interacts with	17923 (interacts with) 60987
5319	0.949636716897713	interacts with	4067 (interacts with) 10610
3775	0.967817904019392	interacts with	20652 (interacts with) 60987
3658	0.959951825968734	interacts with	21037 (interacts with) 60987
3584	0.981756748939191	interacts with	21250 (interacts with) 60987
5944	0.967699289093157	interacts with	6927 (interacts with) 10610
3484	0.943630796000335	interacts with	21961 (interacts with) 60987
7225	0.948669386500603	interacts with	2251 (interacts with) 30385
2659	0.95906630915919	interacts with	25893 (interacts with) 60987
2383	0.968606275988904	interacts with	30385 (interacts with) 60987
5308	0.953624523837436	interacts with	4067 (interacts with) 30385
1894	0.98362144036679	interacts with	36996 (interacts with) 60987
5925	0.954054322429753	interacts with	6927 (interacts with) 30385
5928	0.980499275317877	interacts with	6927 (interacts with) 23968
4910	0.946533735831824	interacts with	12548 (interacts with) 23968
5359	0.993189295640015	interacts with	10610 (interacts with) 30385
3797	0.974965675126883	interacts with	20652 (interacts with) 23968
3512	0.957850579268369	interacts with	21961 (interacts with) 23968
5039	0.985512031482075	interacts with	11939 (interacts with) 30385
5943	0.945891519827304	interacts with	6927 (interacts with) 10878
4963	0.95011790540921	interacts with	11969 (interacts with) 30385
1303	0.95882463200921	interacts with	43081 (interacts with) 60987
4543	0.978186103553081	interacts with	15180 (interacts with) 30385
5625	0.987536709518527	interacts with	7987 (interacts with) 10878
5552	0.970301215085678	interacts with	8406 (interacts with) 10878
4171	0.972784940499326	interacts with	17923 (interacts with) 30385
838	0.961798020273261	interacts with	51912 (interacts with) 60987
3794	0.954211622608896	interacts with	20652 (interacts with) 30385
3694	0.995981794203676	interacts with	21037 (interacts with) 30385
720	0.988950110265395	interacts with	53531 (interacts with) 60987
3625	0.962325321935621	interacts with	21250 (interacts with) 30385
633	0.996147746242643	interacts with	56920 (interacts with) 60987
3509	0.974308731707036	interacts with	21961 (interacts with) 30385
557	0.95951667720227	interacts with	58274 (interacts with) 60987
2925	0.961365996582052	interacts with	24493 (interacts with) 30385
491	0.958071104122724	interacts with	59516 (interacts with) 60987
482	0.990837547673756	interacts with	59727 (interacts with) 60987
7208	0.98628416616934	interacts with	2251 (interacts with) 53531
2771	0.99257471180221	interacts with	25380 (interacts with) 30385
6064	0.968205604410308	interacts with	6731 (interacts with) 24552
5399	0.952081045569097	interacts with	10402 (interacts with) 24552
6865	0.994435960355565	interacts with	3432 (interacts with) 58341
6038	0.975342684549823	interacts with	6731 (interacts with) 58341
4616	0.955924095408826	interacts with	14637 (interacts with) 24552
5388	0.954950315260668	interacts with	10402 (interacts with) 58341
5186	0.982777864264707	interacts with	11163 (interacts with) 58341
4216	0.973062467715995	interacts with	17802 (interacts with) 24552
4190	0.984982117526706	interacts with	17802 (interacts with) 58341
3361	0.951263850912676	interacts with	22388 (interacts with) 24552
3343	0.985568716638799	interacts with	22388 (interacts with) 58341
3301	0.989908706218444	interacts with	22773 (interacts with) 24552
3207	0.972368427200258	interacts with	23155 (interacts with) 58341
3230	0.961314131743295	interacts with	23155 (interacts with) 24552
3106	0.960715103191698	interacts with	23736 (interacts with) 58341
3132	0.965283165337914	interacts with	23736 (interacts with) 24552
3053	0.983192753861814	interacts with	23873 (interacts with) 24552
2880	0.948943181723669	interacts with	24552 (interacts with) 58341
2725	0.972653197174565	interacts with	25387 (interacts with) 58341
2508	0.976960561027142	interacts with	28325 (interacts with) 58341
2464	0.983873511843193	interacts with	29313 (interacts with) 58341
2116	0.988214416833444	interacts with	33646 (interacts with) 58341
2052	0.988123559528493	interacts with	35556 (interacts with) 58341
2033	0.990533474003978	interacts with	35628 (interacts with) 58341
1720	0.95568225150467	interacts with	39025 (interacts with) 58341
995	0.994504296595903	interacts with	47619 (interacts with) 58341
6864	0.988910384291612	interacts with	3432 (interacts with) 58347
6870	0.990207366410187	interacts with	3432 (interacts with) 47619
6037	0.982193850078709	interacts with	6731 (interacts with) 58347
6047	0.96867205143688	interacts with	6731 (interacts with) 47619
5391	0.9598626383309	interacts with	10402 (interacts with) 47619
5387	0.953483219566504	interacts with	10402 (interacts with) 58347
5192	0.99373661578104	interacts with	11163 (interacts with) 47619
5185	0.974174301856989	interacts with	11163 (interacts with) 58347
4198	0.990729402494187	interacts with	17802 (interacts with) 47619
4189	0.978986111173726	interacts with	17802 (interacts with) 58347
3347	0.9875950391441	interacts with	22388 (interacts with) 47619
3342	0.981303807458477	interacts with	22388 (interacts with) 58347
3215	0.987330984412177	interacts with	23155 (interacts with) 47619
3206	0.963662570776823	interacts with	23155 (interacts with) 58347
3113	0.948912128851284	interacts with	23736 (interacts with) 47619
3105	0.963854762300762	interacts with	23736 (interacts with) 58347
3022	0.945314907093293	interacts with	23873 (interacts with) 58347
2891	0.946792341689449	interacts with	24552 (interacts with) 47619
2728	0.983798147709912	interacts with	25387 (interacts with) 47619
2879	0.955531701870713	interacts with	24552 (interacts with) 58347
2517	0.966010452336531	interacts with	28325 (interacts with) 47619
2724	0.961402071183258	interacts with	25387 (interacts with) 58347
2469	0.972326727791056	interacts with	29313 (interacts with) 47619
2507	0.984991029083042	interacts with	28325 (interacts with) 58347
2463	0.99161618817209	interacts with	29313 (interacts with) 58347
2125	0.987012421794868	interacts with	33646 (interacts with) 47619
2115	0.988218851542342	interacts with	33646 (interacts with) 58347
2058	0.998436859398387	interacts with	35556 (interacts with) 47619
2038	0.979177544438595	interacts with	35628 (interacts with) 47619
2051	0.97648211617215	interacts with	35556 (interacts with) 58347
1732	0.960060872191869	interacts with	39025 (interacts with) 47619
2032	0.994952492229636	interacts with	35628 (interacts with) 58347
1719	0.955038814949331	interacts with	39025 (interacts with) 58347
994	0.986112185661976	interacts with	47619 (interacts with) 58347
4202	0.950358274673385	interacts with	17802 (interacts with) 42129
554	0.997507956299607	interacts with	58341 (interacts with) 58347
3290	0.965165449481553	interacts with	22773 (interacts with) 42129
3118	0.990510007437704	interacts with	23736 (interacts with) 42129
3038	0.98852508924545	interacts with	23873 (interacts with) 42129
2896	0.96651900402736	interacts with	24552 (interacts with) 42129
2522	0.962747305850946	interacts with	28325 (interacts with) 42129
2127	0.956405108488125	interacts with	33646 (interacts with) 42129
2042	0.964915280997712	interacts with	35628 (interacts with) 42129
1738	0.970900590412644	interacts with	39025 (interacts with) 42129
5406	0.96787438051745	interacts with	10402 (interacts with) 14637
6884	0.954279720540144	interacts with	3432 (interacts with) 25387
5398	0.980429836905844	interacts with	10402 (interacts with) 25387
5207	0.988824905857182	interacts with	11163 (interacts with) 25387
4215	0.959521855722208	interacts with	17802 (interacts with) 25387
3360	0.992805950839606	interacts with	22388 (interacts with) 25387
3229	0.984938893646261	interacts with	23155 (interacts with) 25387
6889	0.967394301957423	interacts with	3432 (interacts with) 22388
6070	0.959893347361747	interacts with	6731 (interacts with) 22388
5403	0.989965919407079	interacts with	10402 (interacts with) 22388
5209	0.986321719129079	interacts with	11163 (interacts with) 22388
4619	0.943789238923258	interacts with	14637 (interacts with) 22388
6878	0.980828510847398	interacts with	3432 (interacts with) 33646
4222	0.973723468676767	interacts with	17802 (interacts with) 22388
6058	0.981626227501845	interacts with	6731 (interacts with) 33646
5396	0.968812777389529	interacts with	10402 (interacts with) 33646
5201	0.977953949820396	interacts with	11163 (interacts with) 33646
6874	0.958542685727392	interacts with	3432 (interacts with) 39025
4208	0.99426220009896	interacts with	17802 (interacts with) 33646
6052	0.96212831095231	interacts with	6731 (interacts with) 39025
3354	0.984114236887535	interacts with	22388 (interacts with) 33646
3296	0.971550128041829	interacts with	22773 (interacts with) 33646
3222	0.984214487269554	interacts with	23155 (interacts with) 33646
5196	0.946836881233704	interacts with	11163 (interacts with) 39025
3125	0.973296627348272	interacts with	23736 (interacts with) 33646
3044	0.974030465932198	interacts with	23873 (interacts with) 33646
4204	0.98840699082043	interacts with	17802 (interacts with) 39025
2904	0.985183367009965	interacts with	24552 (interacts with) 33646
2734	0.963273334415764	interacts with	25387 (interacts with) 33646
3349	0.945300517182972	interacts with	22388 (interacts with) 39025
2531	0.990088019033462	interacts with	28325 (interacts with) 33646
3293	0.972330269775601	interacts with	22773 (interacts with) 39025
3217	0.965515443624954	interacts with	23155 (interacts with) 39025
2477	0.988965613249557	interacts with	29313 (interacts with) 33646
3121	0.980010532972093	interacts with	23736 (interacts with) 39025
3041	0.994478604167491	interacts with	23873 (interacts with) 39025
2899	0.990219812868492	interacts with	24552 (interacts with) 39025
2525	0.980538281446234	interacts with	28325 (interacts with) 39025
2472	0.958640830797113	interacts with	29313 (interacts with) 39025
2129	0.9859262159988	interacts with	33646 (interacts with) 39025
2061	0.958850029311907	interacts with	35556 (interacts with) 39025
2044	0.976047724734685	interacts with	35628 (interacts with) 39025
5402	0.957909787146403	interacts with	10402 (interacts with) 22773
6893	0.962036492282337	interacts with	3432 (interacts with) 6731
4618	0.979257706280582	interacts with	14637 (interacts with) 22773
4221	0.953116477639852	interacts with	17802 (interacts with) 22773
3364	0.947588815593915	interacts with	22388 (interacts with) 22773
6862	0.954863568839187	interacts with	3432 (interacts with) 60214
6036	0.990029088704838	interacts with	6731 (interacts with) 60214
5386	0.96596886223089	interacts with	10402 (interacts with) 60214
5183	0.963449620621581	interacts with	11163 (interacts with) 60214
4610	0.951306536029147	interacts with	14637 (interacts with) 60214
4188	0.960404719899697	interacts with	17802 (interacts with) 60214
3341	0.974639749418934	interacts with	22388 (interacts with) 60214
3280	0.95232420856254	interacts with	22773 (interacts with) 60214
6890	0.986778421181947	interacts with	3432 (interacts with) 17802
3205	0.959350094719326	interacts with	23155 (interacts with) 60214
6072	0.97100131691522	interacts with	6731 (interacts with) 17802
2878	0.969171938074072	interacts with	24552 (interacts with) 60214
2723	0.948013111889379	interacts with	25387 (interacts with) 60214
5405	0.949492061307532	interacts with	10402 (interacts with) 17802
5211	0.979197570081118	interacts with	11163 (interacts with) 17802
2506	0.986960324958427	interacts with	28325 (interacts with) 60214
2462	0.999022744443503	interacts with	29313 (interacts with) 60214
2114	0.982291587889184	interacts with	33646 (interacts with) 60214
6888	0.959634682430919	interacts with	3432 (interacts with) 23155
2049	0.951213482232282	interacts with	35556 (interacts with) 60214
2031	0.985073930093366	interacts with	35628 (interacts with) 60214
6069	0.962529469141927	interacts with	6731 (interacts with) 23155
5401	0.979516677980539	interacts with	10402 (interacts with) 23155
1716	0.949521140439898	interacts with	39025 (interacts with) 60214
5208	0.992531160485753	interacts with	11163 (interacts with) 23155
992	0.963687658465521	interacts with	47619 (interacts with) 60214
4220	0.984369654814521	interacts with	17802 (interacts with) 23155
3363	0.987046104668227	interacts with	22388 (interacts with) 23155
3305	0.946043774073659	interacts with	22773 (interacts with) 23155
552	0.9768086368101	interacts with	58341 (interacts with) 60214
6882	0.970170433670653	interacts with	3432 (interacts with) 28325
548	0.986733547609188	interacts with	58347 (interacts with) 60214
6876	0.985217920001393	interacts with	3432 (interacts with) 35556
6062	0.991604026535412	interacts with	6731 (interacts with) 28325
6056	0.956504401994152	interacts with	6731 (interacts with) 35556
5394	0.959950319169829	interacts with	10402 (interacts with) 35556
5199	0.992365598252831	interacts with	11163 (interacts with) 35556
5205	0.95548218314276	interacts with	11163 (interacts with) 28325
4206	0.989931392854303	interacts with	17802 (interacts with) 35556
4212	0.979655895914715	interacts with	17802 (interacts with) 28325
3352	0.986019764756118	interacts with	22388 (interacts with) 35556
3220	0.989767950619836	interacts with	23155 (interacts with) 35556
2733	0.985910433793583	interacts with	25387 (interacts with) 35556
3358	0.95795504982437	interacts with	22388 (interacts with) 28325
3299	0.960967070176134	interacts with	22773 (interacts with) 28325
2529	0.955111521865782	interacts with	28325 (interacts with) 35556
3226	0.956649067916274	interacts with	23155 (interacts with) 28325
2475	0.96153039141746	interacts with	29313 (interacts with) 35556
3128	0.978254537426692	interacts with	23736 (interacts with) 28325
3048	0.975862208942636	interacts with	23873 (interacts with) 28325
2132	0.98297933755422	interacts with	33646 (interacts with) 35556
2908	0.984587716840544	interacts with	24552 (interacts with) 28325
6875	0.98596976428282	interacts with	3432 (interacts with) 35628
6055	0.983879768629122	interacts with	6731 (interacts with) 35628
5393	0.947381339808733	interacts with	10402 (interacts with) 35628
5198	0.963422612067932	interacts with	11163 (interacts with) 35628
6860	0.987020994278381	interacts with	3432 (interacts with) 61840
4205	0.985706098430011	interacts with	17802 (interacts with) 35628
6034	0.971169136924116	interacts with	6731 (interacts with) 61840
3351	0.971929382845658	interacts with	22388 (interacts with) 35628
5384	0.965475215840659	interacts with	10402 (interacts with) 61840
3294	0.958773890028326	interacts with	22773 (interacts with) 35628
3219	0.961861330932344	interacts with	23155 (interacts with) 35628
5180	0.991036115263804	interacts with	11163 (interacts with) 61840
6887	0.972741939915596	interacts with	3432 (interacts with) 23736
4186	0.980006046324796	interacts with	17802 (interacts with) 61840
3123	0.982979457829063	interacts with	23736 (interacts with) 35628
6067	0.947986389406653	interacts with	6731 (interacts with) 23736
3042	0.972094612307246	interacts with	23873 (interacts with) 35628
6881	0.965395774148888	interacts with	3432 (interacts with) 29313
3338	0.991898494409601	interacts with	22388 (interacts with) 61840
2902	0.975713498146013	interacts with	24552 (interacts with) 35628
3202	0.979712070249471	interacts with	23155 (interacts with) 61840
4219	0.975016645938947	interacts with	17802 (interacts with) 23736
2732	0.944118545954577	interacts with	25387 (interacts with) 35628
6061	0.989768406616103	interacts with	6731 (interacts with) 29313
5397	0.969184769344344	interacts with	10402 (interacts with) 29313
2528	0.9952392473958	interacts with	28325 (interacts with) 35628
2719	0.985972846875849	interacts with	25387 (interacts with) 61840
5204	0.96884614979264	interacts with	11163 (interacts with) 29313
2474	0.990871861471934	interacts with	29313 (interacts with) 35628
3304	0.9498254115023	interacts with	22773 (interacts with) 23736
2504	0.965929834155171	interacts with	28325 (interacts with) 61840
4615	0.952199560394795	interacts with	14637 (interacts with) 29313
4211	0.970368176327382	interacts with	17802 (interacts with) 29313
2461	0.980682468870198	interacts with	29313 (interacts with) 61840
2131	0.993973254587979	interacts with	33646 (interacts with) 35628
3357	0.980533011054696	interacts with	22388 (interacts with) 29313
2063	0.970139317443426	interacts with	35556 (interacts with) 35628
2112	0.983703022632502	interacts with	33646 (interacts with) 61840
3298	0.958581987907831	interacts with	22773 (interacts with) 29313
3225	0.966256749933202	interacts with	23155 (interacts with) 29313
2046	0.991555228575966	interacts with	35556 (interacts with) 61840
3127	0.951705631706445	interacts with	23736 (interacts with) 29313
2030	0.98059655171139	interacts with	35628 (interacts with) 61840
3047	0.945609610765868	interacts with	23873 (interacts with) 29313
1714	0.944795766574323	interacts with	39025 (interacts with) 61840
2907	0.973671276880855	interacts with	24552 (interacts with) 29313
2737	0.954948490482826	interacts with	25387 (interacts with) 29313
989	0.996303388172134	interacts with	47619 (interacts with) 61840
2533	0.990080893963342	interacts with	28325 (interacts with) 29313
549	0.997292794385217	interacts with	58341 (interacts with) 61840
546	0.992464331163949	interacts with	58347 (interacts with) 61840
474	0.974365032659794	interacts with	60214 (interacts with) 61840
6886	0.951598029448184	interacts with	3432 (interacts with) 23873
6066	0.946285815938543	interacts with	6731 (interacts with) 23873
4218	0.975961810532482	interacts with	17802 (interacts with) 23873
3303	0.968426962518925	interacts with	22773 (interacts with) 23873
3134	0.990679486166349	interacts with	23736 (interacts with) 23873
6892	0.970366921574183	interacts with	3432 (interacts with) 11163
6075	0.970480939047591	interacts with	6731 (interacts with) 11163
5407	0.967208383290209	interacts with	10402 (interacts with) 11163
5127	0.954498306123161	interacts with	11780 (interacts with) 53332
3804	0.995713639410266	interacts with	20638 (interacts with) 60999
1989	0.980628049669513	interacts with	36466 (interacts with) 40424
5416	0.988333161308738	interacts with	3420 (interacts with) 20638
4233	0.968941879850949	interacts with	8509 (interacts with) 20638
1981	0.967107340344845	interacts with	36466 (interacts with) 60999
1859	0.948170547671913	interacts with	37792 (interacts with) 57778
1537	0.98862623558372	interacts with	40904 (interacts with) 57778
1603	0.966521691437855	interacts with	40424 (interacts with) 60999
4230	0.982026010172739	interacts with	8509 (interacts with) 36466
3904	0.985259122439692	interacts with	20262 (interacts with) 36466
3809	0.959691107571589	interacts with	20638 (interacts with) 36466
762	0.968493672892404	interacts with	53332 (interacts with) 61357
1986	0.94493956148999	interacts with	36466 (interacts with) 53773
4229	0.989233976150095	interacts with	8509 (interacts with) 40424
5409	0.987661712047613	interacts with	3420 (interacts with) 60999
4234	0.988123061401253	interacts with	8509 (interacts with) 20262
3903	0.996069000437266	interacts with	20262 (interacts with) 40424
4227	0.978718442427542	interacts with	8509 (interacts with) 60999
3808	0.945251694273949	interacts with	20638 (interacts with) 40424
3898	0.955079919039353	interacts with	20262 (interacts with) 60999
6126	0.9658749980029	interacts with	6540 (interacts with) 11632
1226	0.966018023979368	interacts with	44439 (interacts with) 57236
7265	0.983520625553593	interacts with	2087 (interacts with) 44800
1221	0.960746357491846	interacts with	44439 (interacts with) 61172
879	0.951037291052593	interacts with	50859 (interacts with) 57236
849	0.950639599608441	interacts with	51907 (interacts with) 57236
6111	0.992165864168593	interacts with	6540 (interacts with) 44800
867	0.982008963254485	interacts with	50859 (interacts with) 61172
5151	0.9724226790963	interacts with	11632 (interacts with) 44800
4344	0.988581372422022	interacts with	16798 (interacts with) 44800
4023	0.948716796526223	interacts with	18908 (interacts with) 44800
7268	0.986510424496022	interacts with	2087 (interacts with) 42327
7282	0.945746418906303	interacts with	2087 (interacts with) 18908
615	0.987119513224572	interacts with	57236 (interacts with) 61172
6112	0.982655260964921	interacts with	6540 (interacts with) 42327
569	0.968934480286657	interacts with	58198 (interacts with) 61172
5131	0.955215810466247	interacts with	11632 (interacts with) 59350
5157	0.950677519972786	interacts with	11632 (interacts with) 42327
1468	0.979356348722526	interacts with	42327 (interacts with) 44800
7248	0.957200032599718	interacts with	2087 (interacts with) 58198
501	0.995921692745293	interacts with	59350 (interacts with) 61172
7284	0.994786746480009	interacts with	2087 (interacts with) 16798
4350	0.994172725999852	interacts with	16798 (interacts with) 42327
4030	0.972710482389981	interacts with	18908 (interacts with) 42327
7257	0.956688598356636	interacts with	2087 (interacts with) 50859
4364	0.971130118500342	interacts with	16798 (interacts with) 18908
6098	0.944078248023453	interacts with	6540 (interacts with) 58198
4009	0.94824572785615	interacts with	18908 (interacts with) 59350
6125	0.988886965423276	interacts with	6540 (interacts with) 16798
5134	0.986630083157124	interacts with	11632 (interacts with) 58198
3063	0.989067786416084	interacts with	23865 (interacts with) 59350
4322	0.962350218873483	interacts with	16798 (interacts with) 58198
5176	0.977781326438952	interacts with	11632 (interacts with) 16798
3069	0.98129634927128	interacts with	23865 (interacts with) 58198
6104	0.944871168549623	interacts with	6540 (interacts with) 51907
5145	0.98775603785088	interacts with	11632 (interacts with) 50859
4332	0.951572453829906	interacts with	16798 (interacts with) 51907
7294	0.985244844584818	interacts with	2087 (interacts with) 6540
5169	0.967891222442076	interacts with	11632 (interacts with) 23865
4015	0.959340519384397	interacts with	18908 (interacts with) 51907
4334	0.952563968489742	interacts with	16798 (interacts with) 50859
1199	0.966803861975158	interacts with	44800 (interacts with) 58198
1225	0.955778786715287	interacts with	44439 (interacts with) 59350
876	0.984483869098798	interacts with	50859 (interacts with) 58198
7266	0.955103374607569	interacts with	2087 (interacts with) 44439
3079	0.987880561956425	interacts with	23865 (interacts with) 50859
847	0.965837701530837	interacts with	51907 (interacts with) 58198
872	0.975966295352587	interacts with	50859 (interacts with) 59350
1206	0.969859342201941	interacts with	44800 (interacts with) 51907
627	0.960050080728564	interacts with	57236 (interacts with) 58198
622	0.990824790132159	interacts with	57236 (interacts with) 59350
7245	0.94424699988603	interacts with	2087 (interacts with) 61172
573	0.967234404657501	interacts with	58198 (interacts with) 59350
4345	0.975599953656054	interacts with	16798 (interacts with) 44439
4024	0.994368476052879	interacts with	18908 (interacts with) 44439
5128	0.970705495194451	interacts with	11632 (interacts with) 61172
5137	0.944191091837256	interacts with	11632 (interacts with) 57236
4325	0.94589078421893	interacts with	16798 (interacts with) 57236
4318	0.954693769630733	interacts with	16798 (interacts with) 61172
4010	0.963556921110587	interacts with	18908 (interacts with) 57236
4004	0.947173327702265	interacts with	18908 (interacts with) 61172
1469	0.976093254382139	interacts with	42327 (interacts with) 44439
3072	0.970650757470676	interacts with	23865 (interacts with) 57236
3057	0.986244365461894	interacts with	23865 (interacts with) 61172
7286	0.983469824550092	interacts with	2087 (interacts with) 11632
6805	0.986527152565096	interacts with	3794 (interacts with) 39361
1275	0.994659194489708	interacts with	43910 (interacts with) 54422
6799	0.991744416404212	interacts with	3794 (interacts with) 45452
6785	0.96334682125129	interacts with	3794 (interacts with) 59705
6787	0.978106373563723	interacts with	3794 (interacts with) 58680
6976	0.994254287893107	interacts with	2715 (interacts with) 43910
6968	0.994896373914121	interacts with	2715 (interacts with) 54422
2455	0.994338765104831	interacts with	29505 (interacts with) 45452
2450	0.978044585407138	interacts with	29505 (interacts with) 53454
1705	0.983590226802945	interacts with	39361 (interacts with) 45452
2458	0.96409457848669	interacts with	29505 (interacts with) 39361
1695	0.974117686126464	interacts with	39361 (interacts with) 53454
2439	0.980433965349146	interacts with	29505 (interacts with) 59705
2443	0.986567471699406	interacts with	29505 (interacts with) 58680
1121	0.988804170243417	interacts with	45452 (interacts with) 53454
1681	0.966363701760904	interacts with	39361 (interacts with) 59705
1684	0.982647740902606	interacts with	39361 (interacts with) 58680
1109	0.985812741788816	interacts with	45452 (interacts with) 59705
1113	0.99369293698359	interacts with	45452 (interacts with) 58680
735	0.997409705400164	interacts with	53454 (interacts with) 59705
737	0.996540094325546	interacts with	53454 (interacts with) 58680
692	0.945473278739024	interacts with	54422 (interacts with) 58680
6810	0.981323180060413	interacts with	3794 (interacts with) 29505
523	0.996754068200164	interacts with	58680 (interacts with) 59705
1693	0.945514121480373	interacts with	39361 (interacts with) 54422
6794	0.968029141018679	interacts with	3794 (interacts with) 53454
3863	0.995911315501632	interacts with	20497 (interacts with) 24718
3413	0.99260151024618	interacts with	22229 (interacts with) 24718
3011	0.962164486150962	interacts with	23995 (interacts with) 24718
3260	0.991006383215649	interacts with	23119 (interacts with) 41638
3002	0.986090042429015	interacts with	23995 (interacts with) 41638
7061	0.96714812561473	interacts with	2375 (interacts with) 23119
7026	0.975920914726043	interacts with	2375 (interacts with) 59472
6675	0.965125762309019	interacts with	4345 (interacts with) 59472
5219	0.964174491558067	interacts with	11037 (interacts with) 59472
4976	0.964477627280941	interacts with	11964 (interacts with) 59472
7060	0.977169117197393	interacts with	2375 (interacts with) 23995
7062	0.965402706312712	interacts with	2375 (interacts with) 22229
6691	0.960997125237114	interacts with	4345 (interacts with) 23995
6692	0.988296462009234	interacts with	4345 (interacts with) 22229
3843	0.974186898118737	interacts with	20497 (interacts with) 59472
5233	0.957549117885835	interacts with	11037 (interacts with) 23995
7081	0.951486075553067	interacts with	2375 (interacts with) 11037
7078	0.961439465861542	interacts with	2375 (interacts with) 11964
7067	0.950976275444472	interacts with	2375 (interacts with) 20497
3396	0.950703988806036	interacts with	22229 (interacts with) 59472
5234	0.990521856431994	interacts with	11037 (interacts with) 22229
4999	0.95474609777365	interacts with	11964 (interacts with) 23995
3237	0.988450238274138	interacts with	23119 (interacts with) 59472
6693	0.992521396154871	interacts with	4345 (interacts with) 20497
6700	0.997783503636287	interacts with	4345 (interacts with) 11037
6698	0.993546680305923	interacts with	4345 (interacts with) 11964
2981	0.991758065735383	interacts with	23995 (interacts with) 59472
2813	0.973037930197286	interacts with	24718 (interacts with) 59472
5000	0.993617026765693	interacts with	11964 (interacts with) 22229
5235	0.98661619327512	interacts with	11037 (interacts with) 20497
5241	0.990361012996261	interacts with	11037 (interacts with) 11964
5001	0.995102498647856	interacts with	11964 (interacts with) 20497
3864	0.961331492980994	interacts with	20497 (interacts with) 23995
3865	0.979156717865182	interacts with	20497 (interacts with) 22229
7058	0.96748716504915	interacts with	2375 (interacts with) 24718
7087	0.94901197789836	interacts with	2375 (interacts with) 4345
6690	0.993492846696958	interacts with	4345 (interacts with) 24718
3415	0.945449938518641	interacts with	22229 (interacts with) 23995
1507	0.979658468293615	interacts with	41638 (interacts with) 59472
3269	0.99513294137657	interacts with	23119 (interacts with) 23995
5232	0.991452446591718	interacts with	11037 (interacts with) 24718
7048	0.984582645651843	interacts with	2375 (interacts with) 41638
4998	0.999279226020606	interacts with	11964 (interacts with) 24718
983	0.969174206118212	interacts with	47623 (interacts with) 56735
937	0.959333449918675	interacts with	49407 (interacts with) 56735
7420	0.958731583395135	interacts with	1132 (interacts with) 54827
7134	0.983989240523085	interacts with	2325 (interacts with) 54827
6939	0.957327761997696	interacts with	2844 (interacts with) 54827
3147	0.994839012173387	interacts with	23634 (interacts with) 57568
5636	0.983655807630483	interacts with	7804 (interacts with) 54827
4102	0.970991447223751	interacts with	18824 (interacts with) 24354
3150	0.978014765390342	interacts with	23634 (interacts with) 54827
1181	0.992265389090987	interacts with	44814 (interacts with) 57568
1424	0.963398239226936	interacts with	42661 (interacts with) 54827
1184	0.950346325922967	interacts with	44814 (interacts with) 54827
984	0.948228196812033	interacts with	47623 (interacts with) 54827
6942	0.962954976943776	interacts with	2844 (interacts with) 49407
2557	0.984138831872201	interacts with	17880 (interacts with) 49407
2572	0.952235493810588	interacts with	27590 (interacts with) 49407
2323	0.958270000580768	interacts with	31851 (interacts with) 49407
2261	0.94763632456708	interacts with	32695 (interacts with) 49407
680	0.977130397299704	interacts with	54827 (interacts with) 57568
988	0.968652706115444	interacts with	47623 (interacts with) 49407
6948	0.971694196978958	interacts with	2844 (interacts with) 31851
2553	0.946525078692473	interacts with	17880 (interacts with) 61730
5657	0.953757070142657	interacts with	7804 (interacts with) 31851
2564	0.998383420421802	interacts with	27590 (interacts with) 61730
2315	0.991871870714569	interacts with	31851 (interacts with) 61730
2253	0.992754914890757	interacts with	32695 (interacts with) 61730
2561	0.948404872421288	interacts with	17880 (interacts with) 31851
1419	0.973346641871615	interacts with	42661 (interacts with) 61730
2582	0.996707548140527	interacts with	27590 (interacts with) 31851
1264	0.975398689962225	interacts with	44162 (interacts with) 61730
979	0.957166074326155	interacts with	47623 (interacts with) 61730
935	0.94324830444983	interacts with	49407 (interacts with) 61730
643	0.996920099610635	interacts with	56735 (interacts with) 61730
534	0.984763708441626	interacts with	58655 (interacts with) 61730
6950	0.953311464890021	interacts with	2844 (interacts with) 27590
2562	0.953695361379782	interacts with	17880 (interacts with) 27590
4097	0.978176244582717	interacts with	18824 (interacts with) 34937
2961	0.994237898479505	interacts with	24354 (interacts with) 34937
6947	0.94996636046822	interacts with	2844 (interacts with) 32695
5656	0.944122738029283	interacts with	7804 (interacts with) 32695
2560	0.953216836462022	interacts with	17880 (interacts with) 32695
7457	0.98760878935175	interacts with	1132 (interacts with) 23634
6943	0.993022933707222	interacts with	2844 (interacts with) 47623
7167	0.978980351684168	interacts with	2325 (interacts with) 23634
2581	0.99726777795044	interacts with	27590 (interacts with) 32695
5643	0.964543362251786	interacts with	7804 (interacts with) 47623
2332	0.994658716712507	interacts with	31851 (interacts with) 32695
7475	0.984244666950004	interacts with	1132 (interacts with) 7804
7183	0.990776076104867	interacts with	2325 (interacts with) 7804
5665	0.983324462492862	interacts with	7804 (interacts with) 23634
2573	0.964554037647304	interacts with	27590 (interacts with) 47623
6958	0.97160268578732	interacts with	2844 (interacts with) 7804
2324	0.975255149214901	interacts with	31851 (interacts with) 47623
2262	0.962566662825248	interacts with	32695 (interacts with) 47623
1429	0.991142615931239	interacts with	42661 (interacts with) 47623
4094	0.989722250696175	interacts with	18824 (interacts with) 48339
2950	0.991739087180002	interacts with	24354 (interacts with) 48339
7436	0.995902549579754	interacts with	1132 (interacts with) 44814
7145	0.974680754423041	interacts with	2325 (interacts with) 44814
2077	0.992584965545005	interacts with	34937 (interacts with) 48339
5645	0.978238845312126	interacts with	7804 (interacts with) 44814
3161	0.990273100575433	interacts with	23634 (interacts with) 44814
6937	0.949684731369877	interacts with	2844 (interacts with) 58655
2554	0.987016507851179	interacts with	17880 (interacts with) 58655
2566	0.987922533285443	interacts with	27590 (interacts with) 58655
2316	0.983350925151401	interacts with	31851 (interacts with) 58655
2255	0.984466559897836	interacts with	32695 (interacts with) 58655
7149	0.946922715715323	interacts with	2325 (interacts with) 42661
7485	0.984059526112463	interacts with	1132 (interacts with) 2325
1421	0.959512784546581	interacts with	42661 (interacts with) 58655
6945	0.981197615305415	interacts with	2844 (interacts with) 42661
1265	0.97930238697217	interacts with	44162 (interacts with) 58655
981	0.965271260733615	interacts with	47623 (interacts with) 58655
936	0.982361701364962	interacts with	49407 (interacts with) 58655
5648	0.966557872333888	interacts with	7804 (interacts with) 42661
644	0.989955511955271	interacts with	56735 (interacts with) 58655
7412	0.947886552766105	interacts with	1132 (interacts with) 58668
7127	0.967734680228169	interacts with	2325 (interacts with) 58668
6936	0.949722604045061	interacts with	2844 (interacts with) 58668
2576	0.976714431594484	interacts with	27590 (interacts with) 42661
5632	0.96694205425514	interacts with	7804 (interacts with) 58668
2328	0.983008916253224	interacts with	31851 (interacts with) 42661
2266	0.974474719963166	interacts with	32695 (interacts with) 42661
6938	0.959794140033603	interacts with	2844 (interacts with) 56735
3144	0.965254892739847	interacts with	23634 (interacts with) 58668
7415	0.989155107734159	interacts with	1132 (interacts with) 57568
7129	0.988019289004911	interacts with	2325 (interacts with) 57568
2555	0.958007318005757	interacts with	17880 (interacts with) 56735
1420	0.944244826291777	interacts with	42661 (interacts with) 58668
5634	0.990870065401219	interacts with	7804 (interacts with) 57568
2569	0.999608264431789	interacts with	27590 (interacts with) 56735
2319	0.998041937103681	interacts with	31851 (interacts with) 56735
2258	0.996857000259996	interacts with	32695 (interacts with) 56735
2558	0.958240694976169	interacts with	17880 (interacts with) 44162
678	0.990713324077588	interacts with	54827 (interacts with) 58668
594	0.9537953732738	interacts with	57568 (interacts with) 58668
2575	0.970275392684395	interacts with	27590 (interacts with) 44162
1423	0.978010908226376	interacts with	42661 (interacts with) 56735
2326	0.951336043094632	interacts with	31851 (interacts with) 44162
2264	0.966558663631268	interacts with	32695 (interacts with) 44162
1266	0.967581618060069	interacts with	44162 (interacts with) 56735
4255	0.948490890814984	interacts with	4951 (interacts with) 32775
4124	0.947117352196769	interacts with	18319 (interacts with) 32775
3379	0.974408640467169	interacts with	22367 (interacts with) 32775
2935	0.992725918551171	interacts with	24475 (interacts with) 32775
2542	0.983907729492492	interacts with	28226 (interacts with) 32775
2367	0.980573301971086	interacts with	31609 (interacts with) 32775
2302	0.954003914031277	interacts with	32375 (interacts with) 32775
4256	0.987488373586101	interacts with	4951 (interacts with) 28642
2544	0.952622051746684	interacts with	28226 (interacts with) 28642
4130	0.952992386444941	interacts with	18319 (interacts with) 24475
3382	0.968023601513898	interacts with	22367 (interacts with) 24475
4602	0.966872337280432	interacts with	14729 (interacts with) 45255
4118	0.961590586285982	interacts with	18319 (interacts with) 45255
3380	0.997922047988922	interacts with	22367 (interacts with) 31609
2937	0.970519497863322	interacts with	24475 (interacts with) 31609
4249	0.951866772358143	interacts with	4951 (interacts with) 61669
4595	0.955401485159116	interacts with	14729 (interacts with) 61669
4106	0.977199903000829	interacts with	18319 (interacts with) 61669
1783	0.961739402337634	interacts with	38566 (interacts with) 61669
1139	0.963071802199864	interacts with	45255 (interacts with) 61669
4603	0.984086973185584	interacts with	14729 (interacts with) 41490
4121	0.945671584418118	interacts with	18319 (interacts with) 41490
4248	0.965001671658253	interacts with	4951 (interacts with) 61885
2297	0.943046196596508	interacts with	32375 (interacts with) 41490
4594	0.974815576762106	interacts with	14729 (interacts with) 61885
4105	0.975752799080243	interacts with	18319 (interacts with) 61885
2927	0.955342105557606	interacts with	24475 (interacts with) 61885
2534	0.969220597238635	interacts with	28226 (interacts with) 61885
2479	0.980335784454711	interacts with	28642 (interacts with) 61885
2291	0.963462213656384	interacts with	32375 (interacts with) 61885
2243	0.947315095866177	interacts with	32775 (interacts with) 61885
1782	0.953356219622071	interacts with	38566 (interacts with) 61885
458	0.965732851027039	interacts with	61669 (interacts with) 61885
4123	0.991058834518759	interacts with	18319 (interacts with) 38566
3376	0.96471570624401	interacts with	22367 (interacts with) 38566
2934	0.969172668466515	interacts with	24475 (interacts with) 38566
2541	0.95420989831116	interacts with	28226 (interacts with) 38566
2365	0.965113391421809	interacts with	31609 (interacts with) 38566
4607	0.963392584679486	interacts with	14729 (interacts with) 32375
2300	0.943996302690901	interacts with	32375 (interacts with) 38566
2251	0.964312082881916	interacts with	32775 (interacts with) 38566
4125	0.959383495863069	interacts with	18319 (interacts with) 32375
2936	0.94413108474472	interacts with	24475 (interacts with) 32375
4600	0.9484844570755	interacts with	14729 (interacts with) 53122
2543	0.990730522835341	interacts with	28226 (interacts with) 32375
4114	0.980156614819766	interacts with	18319 (interacts with) 53122
2537	0.949179449855402	interacts with	28226 (interacts with) 53122
4257	0.947130186138191	interacts with	4951 (interacts with) 28226
2295	0.963017093278993	interacts with	32375 (interacts with) 53122
4127	0.957719247232861	interacts with	18319 (interacts with) 28226
1795	0.979566742926227	interacts with	38566 (interacts with) 53122
2938	0.974699818667114	interacts with	24475 (interacts with) 28226
1533	0.946808693706321	interacts with	41490 (interacts with) 53122
4609	0.974223821585638	interacts with	14729 (interacts with) 18319
510	0.948464961971123	interacts with	10467 (interacts with) 59316
4133	0.950908371164428	interacts with	17925 (interacts with) 62023
4893	0.968389775464	interacts with	12857 (interacts with) 59316
2808	0.977245131288992	interacts with	24730 (interacts with) 62023
2177	0.945795530811329	interacts with	33295 (interacts with) 59316
4946	0.964238080537644	interacts with	12251 (interacts with) 50587
4950	0.953676715714476	interacts with	12251 (interacts with) 24730
4141	0.971604029558065	interacts with	17925 (interacts with) 24730
4137	0.965648440942224	interacts with	17925 (interacts with) 50587
5462	0.972373838793704	interacts with	10193 (interacts with) 28533
4949	0.987580900585936	interacts with	12251 (interacts with) 28533
4284	0.966435048882313	interacts with	17046 (interacts with) 28533
2494	0.979516887275419	interacts with	28533 (interacts with) 50587
4140	0.975978241468111	interacts with	17925 (interacts with) 28533
2192	0.985692489334911	interacts with	33295 (interacts with) 50587
2641	0.966890652187622	interacts with	2463 (interacts with) 26040
5882	0.959643857845114	interacts with	3065 (interacts with) 26040
1451	0.999053026322729	interacts with	42454 (interacts with) 50587
5460	0.975517098313983	interacts with	10193 (interacts with) 36976
4281	0.979122509351533	interacts with	17046 (interacts with) 36976
921	0.945209441897037	interacts with	50474 (interacts with) 50587
2640	0.968137296481089	interacts with	2463 (interacts with) 50643
5454	0.997583083966536	interacts with	10193 (interacts with) 56260
5880	0.97048316246108	interacts with	3065 (interacts with) 50643
4945	0.971798987844652	interacts with	12251 (interacts with) 56260
2638	0.995503565376006	interacts with	26040 (interacts with) 50643
4276	0.992743367564201	interacts with	17046 (interacts with) 56260
2490	0.984162546911681	interacts with	28533 (interacts with) 56260
2064	0.963652046476628	interacts with	35331 (interacts with) 56260
1935	0.967964892517986	interacts with	36976 (interacts with) 56260
1609	0.964477601216722	interacts with	40341 (interacts with) 56260
919	0.989141706845838	interacts with	50474 (interacts with) 56260
5458	0.96011644049698	interacts with	10193 (interacts with) 40341
4279	0.95932928393602	interacts with	17046 (interacts with) 40341
1936	0.973639708143368	interacts with	36976 (interacts with) 40341
5464	0.953280860969898	interacts with	10193 (interacts with) 12251
4948	0.95264421522606	interacts with	12251 (interacts with) 42454
4138	0.956057126616008	interacts with	17925 (interacts with) 42454
5463	0.994325228108745	interacts with	10193 (interacts with) 17046
5455	0.986415510984599	interacts with	10193 (interacts with) 50474
2497	0.973653409923476	interacts with	28533 (interacts with) 42454
4952	0.951566686129931	interacts with	12251 (interacts with) 17046
4947	0.962813393130038	interacts with	12251 (interacts with) 50474
2196	0.987274356645017	interacts with	33295 (interacts with) 42454
4277	0.987592114367633	interacts with	17046 (interacts with) 50474
2495	0.987594603214244	interacts with	28533 (interacts with) 50474
2065	0.965652456984545	interacts with	35331 (interacts with) 50474
5900	0.966657700368124	interacts with	6959 (interacts with) 33295
5969	0.985741976192272	interacts with	6816 (interacts with) 40511
4139	0.964046912385116	interacts with	17925 (interacts with) 33295
5878	0.980898609346283	interacts with	3710 (interacts with) 12857
5905	0.961604275595297	interacts with	6959 (interacts with) 12857
2503	0.965008879793529	interacts with	28533 (interacts with) 33295
5958	0.976585076293007	interacts with	6816 (interacts with) 48793
5884	0.958758257365767	interacts with	3065 (interacts with) 6959
5879	0.944554683176127	interacts with	3710 (interacts with) 6959
5461	0.963323410232765	interacts with	10193 (interacts with) 35331
4283	0.975168578252487	interacts with	17046 (interacts with) 35331
2639	0.957344745134261	interacts with	26040 (interacts with) 35331
2012	0.978283203995602	interacts with	36355 (interacts with) 40511
2006	0.979259173627501	interacts with	36355 (interacts with) 48793
5883	0.964924010082718	interacts with	3065 (interacts with) 17925
4951	0.981285354890205	interacts with	12251 (interacts with) 17925
1590	0.995485796608973	interacts with	40511 (interacts with) 48793
5881	0.945193102438528	interacts with	3065 (interacts with) 37886
5898	0.959407980447684	interacts with	6959 (interacts with) 37886
5889	0.978287253538522	interacts with	6959 (interacts with) 59316
7556	-0.962140862709257	interacts with	933 (interacts with) 1132
7555	-0.974007455710254	interacts with	933 (interacts with) 1852
7486	0.952505887119435	interacts with	1132 (interacts with) 1852
7554	0.948092827765777	interacts with	933 (interacts with) 2087
7400	0.976141948505699	interacts with	1852 (interacts with) 2251
7553	-0.976753125151606	interacts with	933 (interacts with) 2325
7298	-0.961400681025748	interacts with	2087 (interacts with) 2325
7119	-0.94812784063548	interacts with	2232 (interacts with) 2326
7552	0.955287675575135	interacts with	933 (interacts with) 2375
7484	-0.952132496377873	interacts with	1132 (interacts with) 2375
7328	-0.966561341325726	interacts with	1515 (interacts with) 2375
7399	-0.9951323462012	interacts with	1852 (interacts with) 2375
7244	-0.970852770969163	interacts with	2251 (interacts with) 2375
7483	0.963409262516663	interacts with	1132 (interacts with) 2715
7192	0.959872318658423	interacts with	2325 (interacts with) 2715
7015	0.950605882424461	interacts with	2715 (interacts with) 2844
7551	0.958885125641513	interacts with	933 (interacts with) 3252
7297	0.964809659400282	interacts with	2087 (interacts with) 3252
7014	0.977354844498299	interacts with	2715 (interacts with) 3432
6859	0.97426900252241	interacts with	896 (interacts with) 3748
7296	-0.946589586294654	interacts with	2087 (interacts with) 3794
7191	0.954999739114141	interacts with	2325 (interacts with) 3794
7550	-0.992172224884268	interacts with	933 (interacts with) 4001
7482	0.979253078535074	interacts with	1132 (interacts with) 4001
7243	0.945875727562861	interacts with	2251 (interacts with) 4001
7190	0.973801155881178	interacts with	2325 (interacts with) 4001
7088	-0.978431343950492	interacts with	2375 (interacts with) 4001
7242	-0.965543938734511	interacts with	2251 (interacts with) 4345
6670	0.948178540695462	interacts with	2545 (interacts with) 4345
6657	0.982436031118083	interacts with	3518 (interacts with) 4345
7549	-0.963445852674476	interacts with	933 (interacts with) 4526
7481	0.98894854937102	interacts with	1132 (interacts with) 4526
7189	0.979240822918135	interacts with	2325 (interacts with) 4526
7013	0.94705562175638	interacts with	2715 (interacts with) 4526
7397	-0.975278750218883	interacts with	1852 (interacts with) 4896
7241	-0.986857360332508	interacts with	2251 (interacts with) 4896
7086	0.974645466678595	interacts with	2375 (interacts with) 4896
6656	0.954808713767418	interacts with	3518 (interacts with) 4896
6702	0.969704079516694	interacts with	4345 (interacts with) 4896
6501	0.954393467155732	interacts with	4776 (interacts with) 4896
7548	-0.987579500207632	interacts with	933 (interacts with) 5233
7480	0.953477013869608	interacts with	1132 (interacts with) 5233
7295	-0.981305737565757	interacts with	2087 (interacts with) 5233
7188	0.981772838040478	interacts with	2325 (interacts with) 5233
6934	-0.971887635887623	interacts with	3252 (interacts with) 5233
6500	0.957922913882327	interacts with	4776 (interacts with) 5341
7547	-0.946869825067668	interacts with	933 (interacts with) 5521
7479	0.958931366402499	interacts with	1132 (interacts with) 5521
7085	-0.973787390896556	interacts with	2375 (interacts with) 5521
7084	-0.974387363179756	interacts with	2375 (interacts with) 5522
6267	0.954497488291001	interacts with	1144 (interacts with) 5538
6499	0.958218061731313	interacts with	4776 (interacts with) 5538
7240	-0.958561880908298	interacts with	2251 (interacts with) 5801
6655	0.970907610964551	interacts with	3518 (interacts with) 5801
6701	0.981196367676293	interacts with	4345 (interacts with) 5801
6840	0.956079182247267	interacts with	3748 (interacts with) 6095
6498	0.945361351320267	interacts with	4776 (interacts with) 6366
6237	0.945951183156132	interacts with	5538 (interacts with) 6366
6265	0.957059096350104	interacts with	1144 (interacts with) 6435
6180	0.95450372075671	interacts with	6366 (interacts with) 6435
7546	0.945902006094715	interacts with	933 (interacts with) 6540
6933	0.988012550373404	interacts with	3252 (interacts with) 6540
6458	-0.976608981145145	interacts with	5233 (interacts with) 6540
7293	-0.948137701566305	interacts with	2087 (interacts with) 6731
7187	0.9615304728742	interacts with	2325 (interacts with) 6731
7012	0.968106225647827	interacts with	2715 (interacts with) 6731
6033	0.97311614214337	interacts with	5744 (interacts with) 6731
7478	0.947401962449979	interacts with	1132 (interacts with) 6816
7292	-0.978810925332691	interacts with	2087 (interacts with) 6816
7186	0.954608525206697	interacts with	2325 (interacts with) 6816
6780	0.943408702732946	interacts with	4001 (interacts with) 6816
6629	0.95406445084012	interacts with	4526 (interacts with) 6816
6457	0.964820069671976	interacts with	5233 (interacts with) 6816
6384	0.959647678094023	interacts with	5521 (interacts with) 6816
6095	0.955956673644114	interacts with	6707 (interacts with) 6816
7477	0.97850722055307	interacts with	1132 (interacts with) 6927
7185	0.953895661647144	interacts with	2325 (interacts with) 6927
7011	0.976353059066663	interacts with	2715 (interacts with) 6927
6628	0.943023165455087	interacts with	4526 (interacts with) 6927
7239	0.963340530849896	interacts with	2251 (interacts with) 6959
6959	0.94335973613062	interacts with	2844 (interacts with) 6959
6558	-0.948144746281719	interacts with	4896 (interacts with) 6959
7545	0.949878433618775	interacts with	933 (interacts with) 7226
6264	0.945973237309519	interacts with	1144 (interacts with) 7226
7291	0.973429444745736	interacts with	2087 (interacts with) 7226
6932	0.973083987902107	interacts with	3252 (interacts with) 7226
6823	-0.959509070773016	interacts with	3794 (interacts with) 7226
6456	-0.957697523182096	interacts with	5233 (interacts with) 7226
6179	0.976799152861028	interacts with	6366 (interacts with) 7226
6130	0.968626176567892	interacts with	6540 (interacts with) 7226
7544	-0.975140069224906	interacts with	933 (interacts with) 7462
7476	0.969873442060419	interacts with	1132 (interacts with) 7462
7290	-0.948011595326026	interacts with	2087 (interacts with) 7462
7184	0.964005005435849	interacts with	2325 (interacts with) 7462
7083	-0.966123529625149	interacts with	2375 (interacts with) 7462
6000	0.97006942258208	interacts with	6816 (interacts with) 7462
6382	0.976430414284081	interacts with	5521 (interacts with) 7483
6323	0.970293858446419	interacts with	5522 (interacts with) 7483
5999	0.948472561398849	interacts with	6816 (interacts with) 7483
5696	0.955145175443038	interacts with	7392 (interacts with) 7483
5817	0.952103154836115	interacts with	7462 (interacts with) 7483
7543	-0.948976805116985	interacts with	933 (interacts with) 7804
7010	0.980068210950246	interacts with	2715 (interacts with) 7804
6822	0.949439948460016	interacts with	3794 (interacts with) 7804
6778	0.950255874816738	interacts with	4001 (interacts with) 7804
6626	0.968240906492718	interacts with	4526 (interacts with) 7804
6454	0.94716482568089	interacts with	5233 (interacts with) 7804
6076	0.960894682324252	interacts with	6731 (interacts with) 7804
5945	0.972379978403346	interacts with	6927 (interacts with) 7804
6957	0.959231647209411	interacts with	2844 (interacts with) 7987
5681	0.96020406427919	interacts with	7804 (interacts with) 7987
7542	-0.973833363508305	interacts with	933 (interacts with) 8242
7474	0.955330282064109	interacts with	1132 (interacts with) 8242
7289	-0.99400132458116	interacts with	2087 (interacts with) 8242
7182	0.975754011942611	interacts with	2325 (interacts with) 8242
6931	-0.969811524717297	interacts with	3252 (interacts with) 8242
6821	0.946239400535633	interacts with	3794 (interacts with) 8242
6129	-0.97747742410369	interacts with	6540 (interacts with) 8242
5998	0.981083828565573	interacts with	6816 (interacts with) 8242
5877	-0.976793656199983	interacts with	7226 (interacts with) 8242
5680	0.943122233795256	interacts with	7804 (interacts with) 8242
7181	0.948617676414871	interacts with	2325 (interacts with) 8406
5679	0.951234915035478	interacts with	7804 (interacts with) 8406
6236	0.955761284295554	interacts with	5538 (interacts with) 9244
6141	0.950922443611309	interacts with	6435 (interacts with) 9244
5876	0.948521776990731	interacts with	7226 (interacts with) 9244
6262	0.956287620121762	interacts with	1144 (interacts with) 9438
7288	0.962557634229746	interacts with	2087 (interacts with) 9438
6820	-0.985066779320134	interacts with	3794 (interacts with) 9438
6235	0.955436315143838	interacts with	5538 (interacts with) 9438
6177	0.968292552984688	interacts with	6366 (interacts with) 9438
6128	0.943886051943511	interacts with	6540 (interacts with) 9438
5610	-0.960930551218068	interacts with	8242 (interacts with) 9438
5538	0.953724510047031	interacts with	9244 (interacts with) 9438
5470	0.963629957224325	interacts with	2476 (interacts with) 10193
6380	0.968210548378853	interacts with	5521 (interacts with) 10195
6322	0.965194645396039	interacts with	5522 (interacts with) 10195
6094	0.953518644527929	interacts with	6707 (interacts with) 10195
5997	0.957146113376056	interacts with	6816 (interacts with) 10195
5695	0.949095062280309	interacts with	7392 (interacts with) 10195
5815	0.960478357927291	interacts with	7462 (interacts with) 10195
5419	0.962533433801775	interacts with	3420 (interacts with) 10402
6032	0.964140064487859	interacts with	5744 (interacts with) 10402
7473	0.975710581881267	interacts with	1132 (interacts with) 10610
7393	0.962099246914803	interacts with	1852 (interacts with) 10610
7082	-0.974608409318334	interacts with	2375 (interacts with) 10610
6776	0.961563496345365	interacts with	4001 (interacts with) 10610
6624	0.953828637099313	interacts with	4526 (interacts with) 10610
6557	-0.96612891433577	interacts with	4896 (interacts with) 10610
6379	0.970506866216686	interacts with	5521 (interacts with) 10610
6321	0.953669555821387	interacts with	5522 (interacts with) 10610
5996	0.944033015173416	interacts with	6816 (interacts with) 10610
5814	0.959731771755123	interacts with	7462 (interacts with) 10610
6261	0.955145902233828	interacts with	1144 (interacts with) 10665
7287	0.963559265965953	interacts with	2087 (interacts with) 10665
6176	0.972668241522948	interacts with	6366 (interacts with) 10665
6127	0.976928383479434	interacts with	6540 (interacts with) 10665
5874	0.968990923711383	interacts with	7226 (interacts with) 10665
5537	0.953228946370731	interacts with	9244 (interacts with) 10665
5514	0.957953327807896	interacts with	9438 (interacts with) 10665
7103	0.948639708876516	interacts with	2326 (interacts with) 10867
7472	0.971153721954686	interacts with	1132 (interacts with) 10878
7180	0.972620716382622	interacts with	2325 (interacts with) 10878
7009	0.956362762097174	interacts with	2715 (interacts with) 10878
6956	0.974793096513394	interacts with	2844 (interacts with) 10878
6623	0.959186412664609	interacts with	4526 (interacts with) 10878
5906	0.944346325284144	interacts with	6959 (interacts with) 10878
5678	0.988957377305796	interacts with	7804 (interacts with) 10878
7238	-0.961693917572526	interacts with	2251 (interacts with) 11037
6668	0.944587799741351	interacts with	2545 (interacts with) 11037
6654	0.969125475315158	interacts with	3518 (interacts with) 11037
6556	0.962643689431828	interacts with	4896 (interacts with) 11037
6211	0.974251927826233	interacts with	5801 (interacts with) 11037
7008	0.966926858394422	interacts with	2715 (interacts with) 11163
6031	0.946976526148857	interacts with	5744 (interacts with) 11163
7541	0.971401844041291	interacts with	933 (interacts with) 11632
7471	-0.961457422968806	interacts with	1132 (interacts with) 11632
7179	-0.991301817374558	interacts with	2325 (interacts with) 11632
6929	0.945037738169746	interacts with	3252 (interacts with) 11632
6819	-0.977044574078387	interacts with	3794 (interacts with) 11632
6775	-0.95868724119133	interacts with	4001 (interacts with) 11632
6622	-0.950185546118801	interacts with	4526 (interacts with) 11632
6452	-0.985880741472874	interacts with	5233 (interacts with) 11632
6074	-0.966907837978331	interacts with	6731 (interacts with) 11632
5995	-0.957561862452642	interacts with	6816 (interacts with) 11632
5873	0.96232191589474	interacts with	7226 (interacts with) 11632
5813	-0.949186116955279	interacts with	7462 (interacts with) 11632
5677	-0.974178183787935	interacts with	7804 (interacts with) 11632
5609	-0.987099168691377	interacts with	8242 (interacts with) 11632
5513	0.968176758693099	interacts with	9438 (interacts with) 11632
5624	0.943067461006946	interacts with	7987 (interacts with) 11780
5551	0.96690454107709	interacts with	8406 (interacts with) 11780
7080	-0.986626926528353	interacts with	2375 (interacts with) 11852
5732	0.95871571119805	interacts with	7483 (interacts with) 11852
5453	0.944165579916676	interacts with	10195 (interacts with) 11852
5383	0.96198027957677	interacts with	10610 (interacts with) 11852
7470	0.950641223394923	interacts with	1132 (interacts with) 11939
7391	0.967454585428595	interacts with	1852 (interacts with) 11939
7079	-0.982253931703323	interacts with	2375 (interacts with) 11939
6773	0.951271120703009	interacts with	4001 (interacts with) 11939
6699	-0.949719613151183	interacts with	4345 (interacts with) 11939
6555	-0.972285069877965	interacts with	4896 (interacts with) 11939
6377	0.967368888281087	interacts with	5521 (interacts with) 11939
6319	0.960950440126501	interacts with	5522 (interacts with) 11939
5811	0.949526146121744	interacts with	7462 (interacts with) 11939
5242	-0.945029373730445	interacts with	11037 (interacts with) 11939
5126	0.970211208863508	interacts with	11852 (interacts with) 11939
7390	-0.9465534290803	interacts with	1852 (interacts with) 11964
7237	-0.978096373165599	interacts with	2251 (interacts with) 11964
6667	0.950539604821492	interacts with	2545 (interacts with) 11964
6653	0.970004619461482	interacts with	3518 (interacts with) 11964
6554	0.970343594142905	interacts with	4896 (interacts with) 11964
6210	0.989565409970569	interacts with	5801 (interacts with) 11964
5380	-0.945208342793424	interacts with	10610 (interacts with) 11964
5061	-0.951527135599508	interacts with	11939 (interacts with) 11964
7077	-0.951362098877712	interacts with	2375 (interacts with) 11969
6697	-0.956103625219959	interacts with	4345 (interacts with) 11969
6553	-0.948011999783518	interacts with	4896 (interacts with) 11969
5240	-0.953999390522352	interacts with	11037 (interacts with) 11969
4943	0.946439930586877	interacts with	10729 (interacts with) 12251
6496	0.943991072787384	interacts with	4776 (interacts with) 12462
6234	0.959515773927481	interacts with	5538 (interacts with) 12462
6139	0.9441277854554	interacts with	6435 (interacts with) 12462
5872	0.954029384684776	interacts with	7226 (interacts with) 12462
5512	0.955572227116527	interacts with	9438 (interacts with) 12462
5295	0.951575582238973	interacts with	10665 (interacts with) 12462
7469	0.949159352766719	interacts with	1132 (interacts with) 12548
7178	0.957891951559671	interacts with	2325 (interacts with) 12548
7007	0.959353761398483	interacts with	2715 (interacts with) 12548
6955	0.986279172930474	interacts with	2844 (interacts with) 12548
5676	0.983089746817315	interacts with	7804 (interacts with) 12548
5215	0.943418468573886	interacts with	11163 (interacts with) 12548
7006	0.970121843222172	interacts with	2715 (interacts with) 13171
5418	0.944921922096769	interacts with	3420 (interacts with) 13171
6891	0.949163443520636	interacts with	3432 (interacts with) 13171
5214	0.950726487436187	interacts with	11163 (interacts with) 13171
7468	0.985004630835439	interacts with	1132 (interacts with) 13172
7177	0.955660043001317	interacts with	2325 (interacts with) 13172
7076	-0.944655093495826	interacts with	2375 (interacts with) 13172
7005	0.945511474464015	interacts with	2715 (interacts with) 13172
5318	0.963109584337218	interacts with	4067 (interacts with) 13172
5994	0.95159418077328	interacts with	6816 (interacts with) 13172
5942	0.951908213856308	interacts with	6927 (interacts with) 13172
5731	0.955986989521047	interacts with	7483 (interacts with) 13172
5675	0.949938304643599	interacts with	7804 (interacts with) 13172
5378	0.969717097341836	interacts with	10610 (interacts with) 13172
5059	0.946750817690929	interacts with	11939 (interacts with) 13172
7323	0.978705001997364	interacts with	1515 (interacts with) 13327
7389	0.948340094492648	interacts with	1852 (interacts with) 13327
7075	-0.958395817911399	interacts with	2375 (interacts with) 13327
6317	0.950850203181606	interacts with	5522 (interacts with) 13327
5124	0.965057239323882	interacts with	11852 (interacts with) 13327
6666	-0.969383583221101	interacts with	2545 (interacts with) 13423
6652	-0.95862863989241	interacts with	3518 (interacts with) 13423
6696	-0.964191805616882	interacts with	4345 (interacts with) 13423
6209	-0.993510126753219	interacts with	5801 (interacts with) 13423
5239	-0.953192972809662	interacts with	11037 (interacts with) 13423
5005	-0.981599800309766	interacts with	11964 (interacts with) 13423
7540	-0.983975403767116	interacts with	933 (interacts with) 13712
7467	0.985642634942972	interacts with	1132 (interacts with) 13712
7285	-0.958469832309369	interacts with	2087 (interacts with) 13712
7176	0.978664944395103	interacts with	2325 (interacts with) 13712
7074	-0.975977218730917	interacts with	2375 (interacts with) 13712
6552	-0.948628896505068	interacts with	4896 (interacts with) 13712
5993	0.965053212337093	interacts with	6816 (interacts with) 13712
5941	0.948889948126639	interacts with	6927 (interacts with) 13712
5871	-0.954397667729036	interacts with	7226 (interacts with) 13712
5674	0.957784953550777	interacts with	7804 (interacts with) 13712
5377	0.978439077906716	interacts with	10610 (interacts with) 13712
5179	-0.970169769039612	interacts with	11632 (interacts with) 13712
5058	0.967337801781203	interacts with	11939 (interacts with) 13712
5992	0.954031159541874	interacts with	6816 (interacts with) 13732
5452	0.943736130991365	interacts with	10195 (interacts with) 13732
6495	-0.960496174486882	interacts with	4776 (interacts with) 13894
5742	0.966517746881701	interacts with	4456 (interacts with) 14136
7175	0.968001521783848	interacts with	2325 (interacts with) 14511
7004	0.943576200416367	interacts with	2715 (interacts with) 14511
6954	0.947541987234395	interacts with	2844 (interacts with) 14511
6818	0.962455652288681	interacts with	3794 (interacts with) 14511
6073	0.98383033017226	interacts with	6731 (interacts with) 14511
5673	0.967502034441981	interacts with	7804 (interacts with) 14511
5549	0.951825114674853	interacts with	8406 (interacts with) 14511
5267	0.944024955453462	interacts with	10878 (interacts with) 14511
5213	0.955486686526326	interacts with	11163 (interacts with) 14511
5178	-0.974164664558738	interacts with	11632 (interacts with) 14511
4915	0.951972687845765	interacts with	12548 (interacts with) 14511
6856	0.96633552640948	interacts with	896 (interacts with) 14637
6029	0.946042938403468	interacts with	5744 (interacts with) 14637
6188	0.946521423213924	interacts with	6095 (interacts with) 14637
6093	0.964550736905454	interacts with	6707 (interacts with) 14637
6012	-0.967284763744296	interacts with	2163 (interacts with) 14729
6008	-0.978366459595075	interacts with	6783 (interacts with) 14729
4807	-0.943521897029033	interacts with	13327 (interacts with) 14729
7073	-0.946846385448485	interacts with	2375 (interacts with) 15134
5693	0.949063384030809	interacts with	7392 (interacts with) 15134
5730	0.948021567661865	interacts with	7483 (interacts with) 15134
5451	0.964917793396237	interacts with	10195 (interacts with) 15134
4806	0.953742641479792	interacts with	13327 (interacts with) 15134
7466	0.94644759236706	interacts with	1132 (interacts with) 15180
7072	-0.943143707696028	interacts with	2375 (interacts with) 15180
5741	0.955926112090421	interacts with	4456 (interacts with) 15180
6373	0.971041422997515	interacts with	5521 (interacts with) 15180
6314	0.955315483106931	interacts with	5522 (interacts with) 15180
5807	0.945490227255553	interacts with	7462 (interacts with) 15180
5729	0.976231651041769	interacts with	7483 (interacts with) 15180
5121	0.956844111746308	interacts with	11852 (interacts with) 15180
4861	0.97055270358179	interacts with	13172 (interacts with) 15180
4763	0.945869585021497	interacts with	13712 (interacts with) 15180
7539	-0.962519583517027	interacts with	933 (interacts with) 15423
7465	0.988898817688041	interacts with	1132 (interacts with) 15423
7174	0.976563755035001	interacts with	2325 (interacts with) 15423
7071	-0.953100247642642	interacts with	2375 (interacts with) 15423
7003	0.943820047324154	interacts with	2715 (interacts with) 15423
5991	0.972163212216442	interacts with	6816 (interacts with) 15423
5940	0.949440788036411	interacts with	6927 (interacts with) 15423
5728	0.950636360655564	interacts with	7483 (interacts with) 15423
5672	0.960891153377616	interacts with	7804 (interacts with) 15423
5450	0.946673691605904	interacts with	10195 (interacts with) 15423
5375	0.969846155658481	interacts with	10610 (interacts with) 15423
5177	-0.954334587020631	interacts with	11632 (interacts with) 15423
5056	0.948858505551307	interacts with	11939 (interacts with) 15423
4558	0.959221231110744	interacts with	15180 (interacts with) 15423
6371	0.964528983159987	interacts with	5521 (interacts with) 15551
6312	0.956893271789675	interacts with	5522 (interacts with) 15551
5692	0.953158945408502	interacts with	7392 (interacts with) 15551
5119	0.944195330636736	interacts with	11852 (interacts with) 15551
4859	0.947553966603677	interacts with	13172 (interacts with) 15551
4655	0.945584166050057	interacts with	14136 (interacts with) 15551
4557	0.973999071360132	interacts with	15180 (interacts with) 15551
7538	-0.957841348318133	interacts with	933 (interacts with) 16384
6928	-0.964613520434119	interacts with	3252 (interacts with) 16384
7235	0.946266141710375	interacts with	2251 (interacts with) 16701
7070	-0.989849807493715	interacts with	2375 (interacts with) 16701
6551	-0.942945757402849	interacts with	4896 (interacts with) 16701
5374	0.964270387443067	interacts with	10610 (interacts with) 16701
5238	-0.947428885994243	interacts with	11037 (interacts with) 16701
5055	0.971087476728501	interacts with	11939 (interacts with) 16701
5004	-0.959432439811427	interacts with	11964 (interacts with) 16701
4970	0.946764548303332	interacts with	11969 (interacts with) 16701
4805	0.970481311679027	interacts with	13327 (interacts with) 16701
4556	0.954929911855775	interacts with	15180 (interacts with) 16701
6837	0.950810742721923	interacts with	3748 (interacts with) 16777
4621	0.98296306721772	interacts with	14637 (interacts with) 16777
7537	0.96139605239007	interacts with	933 (interacts with) 16798
7173	-0.954057941722074	interacts with	2325 (interacts with) 16798
6927	0.983215950182557	interacts with	3252 (interacts with) 16798
6817	-0.946890724681243	interacts with	3794 (interacts with) 16798
6766	-0.950396621889654	interacts with	4001 (interacts with) 16798
6448	-0.983577168493525	interacts with	5233 (interacts with) 16798
6174	0.951209098576489	interacts with	6366 (interacts with) 16798
5990	-0.966990952978954	interacts with	6816 (interacts with) 16798
5870	0.988167322172676	interacts with	7226 (interacts with) 16798
5803	-0.95346647305555	interacts with	7462 (interacts with) 16798
5606	-0.995002205105194	interacts with	8242 (interacts with) 16798
5511	0.96801649010383	interacts with	9438 (interacts with) 16798
5294	0.967984598433181	interacts with	10665 (interacts with) 16798
4760	-0.965687719609561	interacts with	13712 (interacts with) 16798
4683	-0.94547936522284	interacts with	13732 (interacts with) 16798
6138	0.963512124313826	interacts with	6435 (interacts with) 16801
5293	0.948974886779388	interacts with	10665 (interacts with) 16801
7319	0.972568947441425	interacts with	1515 (interacts with) 16982
6369	0.963294842724587	interacts with	5521 (interacts with) 16982
6309	0.978833541391988	interacts with	5522 (interacts with) 16982
5802	0.953239828153637	interacts with	7462 (interacts with) 16982
5726	0.952053406520376	interacts with	7483 (interacts with) 16982
5448	0.964960648090246	interacts with	10195 (interacts with) 16982
5117	0.962819621664822	interacts with	11852 (interacts with) 16982
4590	0.965847599861649	interacts with	15134 (interacts with) 16982
4440	0.950317114058888	interacts with	16384 (interacts with) 16982
4788	0.94360421554614	interacts with	10256 (interacts with) 17046
7116	-0.956850273054771	interacts with	2232 (interacts with) 17190
4259	0.951709675258525	interacts with	4951 (interacts with) 17190
5272	0.95024814922814	interacts with	10867 (interacts with) 17190
4681	0.950290701969634	interacts with	13732 (interacts with) 17253
5417	0.962240384463443	interacts with	3420 (interacts with) 17289
4235	0.968831694081946	interacts with	8509 (interacts with) 17289
5212	0.94640121950803	interacts with	11163 (interacts with) 17289
7002	0.992131727303345	interacts with	2715 (interacts with) 17802
5939	0.944609326283528	interacts with	6927 (interacts with) 17802
5671	0.957610189987392	interacts with	7804 (interacts with) 17802
4892	0.98286770427415	interacts with	13171 (interacts with) 17802
7464	0.945480470886736	interacts with	1132 (interacts with) 17923
7385	0.956416125002816	interacts with	1852 (interacts with) 17923
7069	-0.968234008494492	interacts with	2375 (interacts with) 17923
6651	-0.953834809799158	interacts with	3518 (interacts with) 17923
6695	-0.959810896765358	interacts with	4345 (interacts with) 17923
6550	-0.984406968170761	interacts with	4896 (interacts with) 17923
5237	-0.949733653339657	interacts with	11037 (interacts with) 17923
5003	-0.956977900194885	interacts with	11964 (interacts with) 17923
4759	0.953400709095156	interacts with	13712 (interacts with) 17923
4412	0.946695831139722	interacts with	16701 (interacts with) 17923
7536	0.94653307640863	interacts with	933 (interacts with) 18319
6765	-0.957273417738169	interacts with	4001 (interacts with) 18319
6616	-0.955718887826635	interacts with	4526 (interacts with) 18319
5801	-0.947251413873712	interacts with	7462 (interacts with) 18319
4589	-0.950959016988603	interacts with	15134 (interacts with) 18319
6854	0.961299443506769	interacts with	896 (interacts with) 18824
6186	0.953401051774589	interacts with	6095 (interacts with) 18824
5404	0.9693965288081	interacts with	10402 (interacts with) 18824
4620	0.977957415267679	interacts with	14637 (interacts with) 18824
4370	0.965257338280605	interacts with	16777 (interacts with) 18824
7283	-0.96221516037826	interacts with	2087 (interacts with) 18835
6926	-0.964082355119879	interacts with	3252 (interacts with) 18835
6494	-0.958962626602663	interacts with	4776 (interacts with) 18835
6172	-0.972135615300269	interacts with	6366 (interacts with) 18835
6124	-0.949448474339159	interacts with	6540 (interacts with) 18835
5869	-0.988885876175017	interacts with	7226 (interacts with) 18835
5605	0.969582696791707	interacts with	8242 (interacts with) 18835
5510	-0.960272764972427	interacts with	9438 (interacts with) 18835
5292	-0.946110925553591	interacts with	10665 (interacts with) 18835
5053	0.945804761198536	interacts with	11939 (interacts with) 18835
4938	-0.944225362357731	interacts with	12462 (interacts with) 18835
4758	0.953870570100114	interacts with	13712 (interacts with) 18835
4365	-0.980295228724855	interacts with	16798 (interacts with) 18835
7535	0.945489769277441	interacts with	933 (interacts with) 18908
7384	-0.964037226129692	interacts with	1852 (interacts with) 18908
7068	0.954801063182847	interacts with	2375 (interacts with) 18908
6925	0.964605680023558	interacts with	3252 (interacts with) 18908
6764	-0.945533994988374	interacts with	4001 (interacts with) 18908
6493	0.971770365754075	interacts with	4776 (interacts with) 18908
6549	0.943150029794208	interacts with	4896 (interacts with) 18908
6171	0.958180350047761	interacts with	6366 (interacts with) 18908
5868	0.986268265978356	interacts with	7226 (interacts with) 18908
5604	-0.961941306805976	interacts with	8242 (interacts with) 18908
5509	0.954447358727819	interacts with	9438 (interacts with) 18908
5052	-0.9519080284624	interacts with	11939 (interacts with) 18908
4757	-0.958485923477023	interacts with	13712 (interacts with) 18908
4679	-0.943989429710867	interacts with	13732 (interacts with) 18908
4667	-0.967110298892003	interacts with	13894 (interacts with) 18908
4089	-0.995432593182046	interacts with	18835 (interacts with) 18908
7318	0.965072864975079	interacts with	1515 (interacts with) 19007
6368	0.974306168213605	interacts with	5521 (interacts with) 19007
6308	0.982130218971086	interacts with	5522 (interacts with) 19007
5989	0.956916169327105	interacts with	6816 (interacts with) 19007
5800	0.965124946374268	interacts with	7462 (interacts with) 19007
5725	0.971277339437573	interacts with	7483 (interacts with) 19007
5447	0.982768104442218	interacts with	10195 (interacts with) 19007
5116	0.96478915269564	interacts with	11852 (interacts with) 19007
4588	0.968943419614136	interacts with	15134 (interacts with) 19007
4466	0.960968441540233	interacts with	15551 (interacts with) 19007
4439	0.945185897572055	interacts with	16384 (interacts with) 19007
7101	-0.950031090567326	interacts with	2326 (interacts with) 19035
5446	0.965675518362421	interacts with	10195 (interacts with) 19035
4300	0.951241183275829	interacts with	16982 (interacts with) 19035
4275	-0.943822250892653	interacts with	17190 (interacts with) 19035
4001	0.957861874578771	interacts with	19007 (interacts with) 19035
6492	0.976708784977313	interacts with	4776 (interacts with) 19116
6548	0.957209415934569	interacts with	4896 (interacts with) 19116
5070	-0.952999047222239	interacts with	11862 (interacts with) 19116
4185	-0.963811912379396	interacts with	17923 (interacts with) 19116
5316	0.951035037197621	interacts with	4067 (interacts with) 20240
6615	0.945425607517388	interacts with	4526 (interacts with) 20240
6367	0.969201194348654	interacts with	5521 (interacts with) 20240
6306	0.950748782973992	interacts with	5522 (interacts with) 20240
5988	0.96750717291949	interacts with	6816 (interacts with) 20240
5798	0.952186145042541	interacts with	7462 (interacts with) 20240
5372	0.948036010859512	interacts with	10610 (interacts with) 20240
4857	0.969516566901619	interacts with	13172 (interacts with) 20240
4554	0.981693923759637	interacts with	15180 (interacts with) 20240
4524	0.963851156376526	interacts with	15423 (interacts with) 20240
4000	0.9534250197919	interacts with	19007 (interacts with) 20240
5210	0.9494186718146	interacts with	11163 (interacts with) 20262
4245	0.944072062865407	interacts with	17289 (interacts with) 20262
6694	0.980559430414461	interacts with	4345 (interacts with) 20435
6547	0.967930131598114	interacts with	4896 (interacts with) 20435
5236	0.974527947074332	interacts with	11037 (interacts with) 20435
5002	0.956807451381118	interacts with	11964 (interacts with) 20435
4968	-0.958336881403479	interacts with	11969 (interacts with) 20435
4184	-0.963520009231888	interacts with	17923 (interacts with) 20435
3967	0.96992157802024	interacts with	19116 (interacts with) 20435
7233	-0.985328267676921	interacts with	2251 (interacts with) 20497
6649	0.978919511814168	interacts with	3518 (interacts with) 20497
6546	0.97935765666257	interacts with	4896 (interacts with) 20497
6208	0.988321148407469	interacts with	5801 (interacts with) 20497
4782	-0.975149748477144	interacts with	13423 (interacts with) 20497
4183	-0.956605979343772	interacts with	17923 (interacts with) 20497
3886	0.968540755381358	interacts with	20435 (interacts with) 20497
6258	0.988557640960025	interacts with	1144 (interacts with) 20508
6400	0.961624969559122	interacts with	5341 (interacts with) 20508
6231	0.981640884626113	interacts with	5538 (interacts with) 20508
6170	0.985876438064322	interacts with	6366 (interacts with) 20508
5534	0.989609790802191	interacts with	9244 (interacts with) 20508
4937	0.992109173085433	interacts with	12462 (interacts with) 20508
4316	0.981758971975569	interacts with	16801 (interacts with) 20508
4088	-0.950784276915127	interacts with	18835 (interacts with) 20508
3966	0.957712553708443	interacts with	19116 (interacts with) 20508
4244	0.966615064381973	interacts with	17289 (interacts with) 20638
7463	0.966497000783257	interacts with	1132 (interacts with) 20652
6545	-0.957024400454777	interacts with	4896 (interacts with) 20652
5670	0.950428357823508	interacts with	7804 (interacts with) 20652
6257	0.958866891644807	interacts with	1144 (interacts with) 20699
7281	0.964564366825405	interacts with	2087 (interacts with) 20699
6924	0.944070936826268	interacts with	3252 (interacts with) 20699
6816	-0.971756779872405	interacts with	3794 (interacts with) 20699
6230	0.958520456570151	interacts with	5538 (interacts with) 20699
6169	0.977402499448506	interacts with	6366 (interacts with) 20699
6123	0.946873364734882	interacts with	6540 (interacts with) 20699
5603	-0.966480137211774	interacts with	8242 (interacts with) 20699
5533	0.958537148749844	interacts with	9244 (interacts with) 20699
5291	0.958409064310609	interacts with	10665 (interacts with) 20699
5175	0.961927001237656	interacts with	11632 (interacts with) 20699
4936	0.962470364458406	interacts with	12462 (interacts with) 20699
4756	-0.948372672677738	interacts with	13712 (interacts with) 20699
4363	0.974966366752618	interacts with	16798 (interacts with) 20699
4087	-0.978068529427968	interacts with	18835 (interacts with) 20699
4048	0.973771625845827	interacts with	18908 (interacts with) 20699
5315	0.963235055791334	interacts with	4067 (interacts with) 20732
5691	0.965600089365147	interacts with	7392 (interacts with) 20732
5723	0.969157444427811	interacts with	7483 (interacts with) 20732
4553	0.957271961116796	interacts with	15180 (interacts with) 20732
4464	0.965257015491084	interacts with	15551 (interacts with) 20732
3940	0.95839656868787	interacts with	20240 (interacts with) 20732
7462	0.986974935342284	interacts with	1132 (interacts with) 21037
7383	0.957385524868605	interacts with	1852 (interacts with) 21037
7172	0.954455249997302	interacts with	2325 (interacts with) 21037
7066	-0.969057428046725	interacts with	2375 (interacts with) 21037
6763	0.970882469210923	interacts with	4001 (interacts with) 21037
6613	0.97504636797943	interacts with	4526 (interacts with) 21037
6544	-0.947913258593574	interacts with	4896 (interacts with) 21037
6365	0.979881345558469	interacts with	5521 (interacts with) 21037
6304	0.959244145484301	interacts with	5522 (interacts with) 21037
5987	0.958724271791018	interacts with	6816 (interacts with) 21037
5797	0.973733116774286	interacts with	7462 (interacts with) 21037
5722	0.950371168388058	interacts with	7483 (interacts with) 21037
5669	0.947137505975014	interacts with	7804 (interacts with) 21037
5602	0.951256628078166	interacts with	8242 (interacts with) 21037
5114	0.964343770998007	interacts with	11852 (interacts with) 21037
4855	0.986883928726317	interacts with	13172 (interacts with) 21037
4755	0.984559811231912	interacts with	13712 (interacts with) 21037
4522	0.986524893228809	interacts with	15423 (interacts with) 21037
4410	0.96474264047894	interacts with	16701 (interacts with) 21037
3939	0.963317501951388	interacts with	20240 (interacts with) 21037
3731	0.943362473782905	interacts with	20732 (interacts with) 21037
7100	-0.964029992203123	interacts with	2326 (interacts with) 21054
4274	-0.958012406840323	interacts with	17190 (interacts with) 21054
3983	0.950249426475449	interacts with	19035 (interacts with) 21054
7534	-0.961840775192729	interacts with	933 (interacts with) 21250
7461	0.981785986670125	interacts with	1132 (interacts with) 21250
7382	0.962388017532855	interacts with	1852 (interacts with) 21250
7171	0.970272799178339	interacts with	2325 (interacts with) 21250
7065	-0.95153481926114	interacts with	2375 (interacts with) 21250
6815	0.957419049676042	interacts with	3794 (interacts with) 21250
6762	0.966981559573033	interacts with	4001 (interacts with) 21250
6612	0.948549494677098	interacts with	4526 (interacts with) 21250
6543	-0.970676240147623	interacts with	4896 (interacts with) 21250
5904	0.971865077887109	interacts with	6959 (interacts with) 21250
5668	0.973835823746342	interacts with	7804 (interacts with) 21250
5601	0.947040543836827	interacts with	8242 (interacts with) 21250
5506	-0.955031887539488	interacts with	9438 (interacts with) 21250
5174	-0.961403785477448	interacts with	11632 (interacts with) 21250
4754	0.975220803410521	interacts with	13712 (interacts with) 21250
4521	0.950964333867076	interacts with	15423 (interacts with) 21250
3773	-0.953599033242073	interacts with	20699 (interacts with) 21250
5738	0.957936306532183	interacts with	4456 (interacts with) 21791
5690	0.970996265231779	interacts with	7392 (interacts with) 21791
5721	0.986803173756378	interacts with	7483 (interacts with) 21791
5444	0.980721185005373	interacts with	10195 (interacts with) 21791
4654	0.953317518393903	interacts with	14136 (interacts with) 21791
4551	0.943955125990605	interacts with	15180 (interacts with) 21791
4463	0.982042912969266	interacts with	15551 (interacts with) 21791
4299	0.975492984238465	interacts with	16982 (interacts with) 21791
4247	0.947289702198246	interacts with	17253 (interacts with) 21791
3999	0.983104417085223	interacts with	19007 (interacts with) 21791
3938	0.959772154638789	interacts with	20240 (interacts with) 21791
7460	-0.964082493825404	interacts with	1132 (interacts with) 21810
7381	-0.969699627206251	interacts with	1852 (interacts with) 21810
7280	0.971550408651276	interacts with	2087 (interacts with) 21810
7170	-0.977632605996631	interacts with	2325 (interacts with) 21810
7064	0.95697195546432	interacts with	2375 (interacts with) 21810
6923	0.969930396442958	interacts with	3252 (interacts with) 21810
6761	-0.991482394940904	interacts with	4001 (interacts with) 21810
6611	-0.967753138290391	interacts with	4526 (interacts with) 21810
6447	-0.995280398670696	interacts with	5233 (interacts with) 21810
6363	-0.964928964252557	interacts with	5521 (interacts with) 21810
6302	-0.954056668892516	interacts with	5522 (interacts with) 21810
6122	0.962425087627489	interacts with	6540 (interacts with) 21810
5986	-0.961624979682077	interacts with	6816 (interacts with) 21810
5865	0.963226071996515	interacts with	7226 (interacts with) 21810
5796	-0.987666487761102	interacts with	7462 (interacts with) 21810
5667	-0.944321941845013	interacts with	7804 (interacts with) 21810
5600	-0.99074910578701	interacts with	8242 (interacts with) 21810
5368	-0.944651272982565	interacts with	10610 (interacts with) 21810
5173	0.977461431801322	interacts with	11632 (interacts with) 21810
5112	-0.950089061027715	interacts with	11852 (interacts with) 21810
4854	-0.944347019978371	interacts with	13172 (interacts with) 21810
4753	-0.991457422616933	interacts with	13712 (interacts with) 21810
4520	-0.97428036992606	interacts with	15423 (interacts with) 21810
4437	-0.964216011126523	interacts with	16384 (interacts with) 21810
4362	0.980624218365213	interacts with	16798 (interacts with) 21810
4086	-0.956246028958797	interacts with	18835 (interacts with) 21810
4047	0.960396718055224	interacts with	18908 (interacts with) 21810
3772	0.947026612316062	interacts with	20699 (interacts with) 21810
3704	-0.954931564948249	interacts with	21037 (interacts with) 21810
3634	-0.954934516942242	interacts with	21250 (interacts with) 21810
7459	0.976971554028772	interacts with	1132 (interacts with) 21961
7001	0.959597811934205	interacts with	2715 (interacts with) 21961
6610	0.95085341603971	interacts with	4526 (interacts with) 21961
5666	0.948238196710553	interacts with	7804 (interacts with) 21961
4853	0.971926637339358	interacts with	13172 (interacts with) 21961
4752	0.952650530298007	interacts with	13712 (interacts with) 21961
4519	0.961671418386277	interacts with	15423 (interacts with) 21961
3937	0.946530977727556	interacts with	20240 (interacts with) 21961
7316	0.959742320855581	interacts with	1515 (interacts with) 22034
5111	0.942906207380641	interacts with	11852 (interacts with) 22034
4803	0.9502151119095	interacts with	13327 (interacts with) 22034
4584	0.94515805310208	interacts with	15134 (interacts with) 22034
3580	0.959064997898378	interacts with	21791 (interacts with) 22034
7458	0.952389548487056	interacts with	1132 (interacts with) 22173
7063	-0.94428873478956	interacts with	2375 (interacts with) 22173
5720	0.955065654653983	interacts with	7483 (interacts with) 22173
5443	0.947493884377457	interacts with	10195 (interacts with) 22173
4549	0.944174912141332	interacts with	15180 (interacts with) 22173
4462	0.944159016950005	interacts with	15551 (interacts with) 22173
4132	-0.967028417432136	interacts with	18319 (interacts with) 22173
3936	0.949075204158571	interacts with	20240 (interacts with) 22173
3702	0.957061090530441	interacts with	21037 (interacts with) 22173
7279	-0.979506867219567	interacts with	2087 (interacts with) 22200
7169	0.944473475797903	interacts with	2325 (interacts with) 22200
6814	0.948332341888413	interacts with	3794 (interacts with) 22200
6168	-0.945681097624011	interacts with	6366 (interacts with) 22200
6071	0.952005542899856	interacts with	6731 (interacts with) 22200
5985	0.967217317267606	interacts with	6816 (interacts with) 22200
5933	0.945197308659398	interacts with	6927 (interacts with) 22200
5864	-0.960684958992057	interacts with	7226 (interacts with) 22200
5599	0.97018563009241	interacts with	8242 (interacts with) 22200
5505	-0.9739627174491	interacts with	9438 (interacts with) 22200
5172	-0.967045791668322	interacts with	11632 (interacts with) 22200
4361	-0.9677302433889	interacts with	16798 (interacts with) 22200
4085	0.950740411892254	interacts with	18835 (interacts with) 22200
3771	-0.972048237915327	interacts with	20699 (interacts with) 22200
7380	-0.943547606879924	interacts with	1852 (interacts with) 22229
7231	-0.959420766811672	interacts with	2251 (interacts with) 22229
6665	0.94491187734858	interacts with	2545 (interacts with) 22229
6648	0.950757795359719	interacts with	3518 (interacts with) 22229
6542	0.953412278582463	interacts with	4896 (interacts with) 22229
6207	0.975212180062329	interacts with	5801 (interacts with) 22229
5366	-0.943194554399323	interacts with	10610 (interacts with) 22229
5109	-0.949410962458171	interacts with	11852 (interacts with) 22229
5047	-0.955298772943955	interacts with	11939 (interacts with) 22229
4966	-0.953743274704044	interacts with	11969 (interacts with) 22229
4802	-0.946250539424304	interacts with	13327 (interacts with) 22229
4781	-0.967215944182138	interacts with	13423 (interacts with) 22229
4408	-0.974784587800194	interacts with	16701 (interacts with) 22229
4178	-0.94929312313922	interacts with	17923 (interacts with) 22229
3885	0.944320036994629	interacts with	20435 (interacts with) 22229
5622	0.948239105636049	interacts with	7987 (interacts with) 22331
7532	0.954942397853858	interacts with	933 (interacts with) 22367
7114	-0.949630710601527	interacts with	2232 (interacts with) 22367
7099	0.977687574930148	interacts with	2326 (interacts with) 22367
6922	0.951200993635922	interacts with	3252 (interacts with) 22367
6446	-0.966846537435803	interacts with	5233 (interacts with) 22367
6121	0.947547250133458	interacts with	6540 (interacts with) 22367
4436	-0.974909581286793	interacts with	16384 (interacts with) 22367
4273	0.962671289139292	interacts with	17190 (interacts with) 22367
3982	-0.959605853574482	interacts with	19035 (interacts with) 22367
3652	-0.965525874283727	interacts with	21054 (interacts with) 22367
3568	0.953570404048451	interacts with	21810 (interacts with) 22367
7000	0.943210203128965	interacts with	2715 (interacts with) 22388
5415	0.968740432287033	interacts with	3420 (interacts with) 22388
6028	0.951526674891262	interacts with	5744 (interacts with) 22388
4232	0.946993541673164	interacts with	8509 (interacts with) 22388
4891	0.95047649048597	interacts with	13171 (interacts with) 22388
4243	0.94452723391071	interacts with	17289 (interacts with) 22388
4104	0.972334706628428	interacts with	18824 (interacts with) 22388
3908	0.945460216441143	interacts with	20262 (interacts with) 22388
3812	0.960528724032374	interacts with	20638 (interacts with) 22388
7278	-0.95543445016889	interacts with	2087 (interacts with) 22501
6921	-0.967997977906523	interacts with	3252 (interacts with) 22501
6120	-0.967842160546505	interacts with	6540 (interacts with) 22501
5598	0.945604378802053	interacts with	8242 (interacts with) 22501
5290	-0.947061659462972	interacts with	10665 (interacts with) 22501
4677	0.970889555462559	interacts with	13732 (interacts with) 22501
4360	-0.963561143858357	interacts with	16798 (interacts with) 22501
4298	0.949422365691738	interacts with	16982 (interacts with) 22501
4084	0.950396635942013	interacts with	18835 (interacts with) 22501
3998	0.945361999425434	interacts with	19007 (interacts with) 22501
6664	0.970998913790078	interacts with	2545 (interacts with) 22603
6206	0.956847709719191	interacts with	5801 (interacts with) 22603
4780	-0.956113812633738	interacts with	13423 (interacts with) 22603
3388	-0.944288640147342	interacts with	21740 (interacts with) 22603
5688	0.961866807721738	interacts with	7392 (interacts with) 22695
5719	0.978204673810805	interacts with	7483 (interacts with) 22695
5442	0.973164641006288	interacts with	10195 (interacts with) 22695
4676	0.94557713884355	interacts with	13732 (interacts with) 22695
4461	0.969454970196939	interacts with	15551 (interacts with) 22695
4297	0.983866648921338	interacts with	16982 (interacts with) 22695
3997	0.986338589922032	interacts with	19007 (interacts with) 22695
3935	0.948678764012424	interacts with	20240 (interacts with) 22695
3482	0.963990636995488	interacts with	22034 (interacts with) 22695
6853	0.979621064938342	interacts with	896 (interacts with) 22773
6835	0.948458609345452	interacts with	3748 (interacts with) 22773
6185	0.945209136648542	interacts with	6095 (interacts with) 22773
6090	0.971671015307371	interacts with	6707 (interacts with) 22773
4890	0.95436691141607	interacts with	13171 (interacts with) 22773
4369	0.968682854970341	interacts with	16777 (interacts with) 22773
4103	0.960829339018931	interacts with	18824 (interacts with) 22773
3651	0.94661762627038	interacts with	21054 (interacts with) 22773
5271	0.970492596477214	interacts with	10867 (interacts with) 22989
3650	-0.957137747168225	interacts with	21054 (interacts with) 22989
3384	0.955392812258114	interacts with	22367 (interacts with) 22989
7379	-0.971567659554256	interacts with	1852 (interacts with) 23119
7230	-0.957413494506865	interacts with	2251 (interacts with) 23119
6489	0.989000805165454	interacts with	4776 (interacts with) 23119
6541	0.983585007028483	interacts with	4896 (interacts with) 23119
5863	0.948260043040078	interacts with	7226 (interacts with) 23119
5365	-0.943768018716221	interacts with	10610 (interacts with) 23119
5046	-0.963376153127932	interacts with	11939 (interacts with) 23119
4965	-0.944268602540785	interacts with	11969 (interacts with) 23119
4666	-0.956240731053121	interacts with	13894 (interacts with) 23119
4177	-0.968325631173498	interacts with	17923 (interacts with) 23119
4083	-0.958507281448246	interacts with	18835 (interacts with) 23119
4046	0.977121924957183	interacts with	18908 (interacts with) 23119
3965	0.966472981376879	interacts with	19116 (interacts with) 23119
3884	0.954226884243008	interacts with	20435 (interacts with) 23119
3770	0.947320925678682	interacts with	20699 (interacts with) 23119
6999	0.967769934890795	interacts with	2715 (interacts with) 23155
5414	0.950625400325102	interacts with	3420 (interacts with) 23155
6027	0.949542187898618	interacts with	5744 (interacts with) 23155
4914	0.947329725465568	interacts with	12548 (interacts with) 23155
4889	0.974992435408154	interacts with	13171 (interacts with) 23155
4651	0.945639175467448	interacts with	14511 (interacts with) 23155
4242	0.944417096436133	interacts with	17289 (interacts with) 23155
7277	-0.958280391719671	interacts with	2087 (interacts with) 23298
7168	0.956094628813549	interacts with	2325 (interacts with) 23298
6813	0.952346719303355	interacts with	3794 (interacts with) 23298
6445	0.94455924699944	interacts with	5233 (interacts with) 23298
6119	-0.945269628816723	interacts with	6540 (interacts with) 23298
6068	0.987553310341931	interacts with	6731 (interacts with) 23298
5171	-0.973739778045991	interacts with	11632 (interacts with) 23298
7531	-0.958276240739572	interacts with	933 (interacts with) 23634
6998	0.952876001451107	interacts with	2715 (interacts with) 23634
6759	0.969269954682639	interacts with	4001 (interacts with) 23634
6608	0.987658212472234	interacts with	4526 (interacts with) 23634
5932	0.948331057096241	interacts with	6927 (interacts with) 23634
5793	0.952940679654924	interacts with	7462 (interacts with) 23634
5621	0.969112375166837	interacts with	7987 (interacts with) 23634
5548	0.95474537816456	interacts with	8406 (interacts with) 23634
5265	0.989982703373887	interacts with	10878 (interacts with) 23634
5170	-0.944627211386891	interacts with	11632 (interacts with) 23634
4913	0.973062655114381	interacts with	12548 (interacts with) 23634
4851	0.972472142735917	interacts with	13172 (interacts with) 23634
4750	0.962487933216247	interacts with	13712 (interacts with) 23634
4517	0.97460324089976	interacts with	15423 (interacts with) 23634
4131	-0.952976550095083	interacts with	18319 (interacts with) 23634
3701	0.954583679436365	interacts with	21037 (interacts with) 23634
3632	0.962150707268675	interacts with	21250 (interacts with) 23634
3567	-0.947501971905497	interacts with	21810 (interacts with) 23634
3479	0.953178016455698	interacts with	22173 (interacts with) 23634
6997	0.969259871565816	interacts with	2715 (interacts with) 23736
5984	0.961501122056692	interacts with	6816 (interacts with) 23736
5931	0.947515489913179	interacts with	6927 (interacts with) 23736
4888	0.948892007051438	interacts with	13171 (interacts with) 23736
3934	0.958199309122351	interacts with	20240 (interacts with) 23736
3514	0.954428785831595	interacts with	21961 (interacts with) 23736
7456	0.943203457875183	interacts with	1132 (interacts with) 23790
6953	0.942957479394597	interacts with	2844 (interacts with) 23790
5903	0.953442618062969	interacts with	6959 (interacts with) 23790
5620	0.945418745543561	interacts with	7987 (interacts with) 23790
5264	0.966939597790717	interacts with	10878 (interacts with) 23790
4912	0.9541512168426	interacts with	12548 (interacts with) 23790
4779	0.961484900553825	interacts with	13423 (interacts with) 23790
3799	0.951378819958382	interacts with	20652 (interacts with) 23790
3631	0.94512908944249	interacts with	21250 (interacts with) 23790
3178	0.959370134321682	interacts with	23634 (interacts with) 23790
7530	0.976065712219265	interacts with	933 (interacts with) 23865
7455	-0.979468182825862	interacts with	1132 (interacts with) 23865
7378	-0.958010465130197	interacts with	1852 (interacts with) 23865
7229	-0.955245471149063	interacts with	2251 (interacts with) 23865
7166	-0.980328366349842	interacts with	2325 (interacts with) 23865
6952	-0.952012265675274	interacts with	2844 (interacts with) 23865
6812	-0.959577667563964	interacts with	3794 (interacts with) 23865
6758	-0.972748420448506	interacts with	4001 (interacts with) 23865
6607	-0.956498631622032	interacts with	4526 (interacts with) 23865
6540	0.948430479162306	interacts with	4896 (interacts with) 23865
6444	-0.952292531137153	interacts with	5233 (interacts with) 23865
5930	-0.954089010542522	interacts with	6927 (interacts with) 23865
5902	-0.975560361372138	interacts with	6959 (interacts with) 23865
5664	-0.9812222590833	interacts with	7804 (interacts with) 23865
5597	-0.945849649906692	interacts with	8242 (interacts with) 23865
5263	-0.978564483654786	interacts with	10878 (interacts with) 23865
4911	-0.959528448585921	interacts with	12548 (interacts with) 23865
4749	-0.97170580000959	interacts with	13712 (interacts with) 23865
4516	-0.95094657603149	interacts with	15423 (interacts with) 23865
3798	-0.953013876995956	interacts with	20652 (interacts with) 23865
3700	-0.947324767737987	interacts with	21037 (interacts with) 23865
3630	-0.993304089760248	interacts with	21250 (interacts with) 23865
3566	0.961750774386698	interacts with	21810 (interacts with) 23865
3177	-0.976247960857131	interacts with	23634 (interacts with) 23865
3103	-0.950128352449877	interacts with	23790 (interacts with) 23865
6852	0.94417300559652	interacts with	896 (interacts with) 23873
7454	0.959484897662025	interacts with	1132 (interacts with) 23873
7165	0.949955275934787	interacts with	2325 (interacts with) 23873
6996	0.972353779193211	interacts with	2715 (interacts with) 23873
6606	0.966718891419293	interacts with	4526 (interacts with) 23873
5983	0.971535367874539	interacts with	6816 (interacts with) 23873
5929	0.948862836201564	interacts with	6927 (interacts with) 23873
5792	0.943313005826292	interacts with	7462 (interacts with) 23873
5663	0.946189915684953	interacts with	7804 (interacts with) 23873
4887	0.966730103428926	interacts with	13171 (interacts with) 23873
4850	0.974314089315015	interacts with	13172 (interacts with) 23873
4548	0.94650746489442	interacts with	15180 (interacts with) 23873
4515	0.972980461828413	interacts with	15423 (interacts with) 23873
3933	0.972153667818851	interacts with	20240 (interacts with) 23873
3699	0.95827472640314	interacts with	21037 (interacts with) 23873
3513	0.959583261877019	interacts with	21961 (interacts with) 23873
6995	0.970571624021195	interacts with	2715 (interacts with) 23968
6951	0.964003945638022	interacts with	2844 (interacts with) 23968
5662	0.953683809691041	interacts with	7804 (interacts with) 23968
7377	-0.97551533808878	interacts with	1852 (interacts with) 23995
7228	-0.970137299861789	interacts with	2251 (interacts with) 23995
6488	0.975111595210089	interacts with	4776 (interacts with) 23995
6539	0.994403120103088	interacts with	4896 (interacts with) 23995
5364	-0.966269347583036	interacts with	10610 (interacts with) 23995
5045	-0.98019105568996	interacts with	11939 (interacts with) 23995
4964	-0.963481208836805	interacts with	11969 (interacts with) 23995
4748	-0.9480292758683	interacts with	13712 (interacts with) 23995
4406	-0.944545378284898	interacts with	16701 (interacts with) 23995
4176	-0.986590012726954	interacts with	17923 (interacts with) 23995
4082	-0.947372799837346	interacts with	18835 (interacts with) 23995
4045	0.96507056639972	interacts with	18908 (interacts with) 23995
3964	0.969246368021621	interacts with	19116 (interacts with) 23995
3883	0.968979097518223	interacts with	20435 (interacts with) 23995
3698	-0.944877226038605	interacts with	21037 (interacts with) 23995
3629	-0.95452178796818	interacts with	21250 (interacts with) 23995
6920	0.957204131443545	interacts with	3252 (interacts with) 24140
6443	-0.946615308215341	interacts with	5233 (interacts with) 24140
6118	0.976083409653472	interacts with	6540 (interacts with) 24140
3383	0.955288670472069	interacts with	22367 (interacts with) 24140
3201	-0.944378335833347	interacts with	23298 (interacts with) 24140
6851	0.982049082579283	interacts with	896 (interacts with) 24354
6994	0.947130944296945	interacts with	2715 (interacts with) 24354
6885	0.957135111746958	interacts with	3432 (interacts with) 24354
6184	0.955599447590233	interacts with	6095 (interacts with) 24354
6089	0.94835553990669	interacts with	6707 (interacts with) 24354
6065	0.946279486942146	interacts with	6731 (interacts with) 24354
5982	0.943833173462042	interacts with	6816 (interacts with) 24354
5400	0.951246211219855	interacts with	10402 (interacts with) 24354
4886	0.962742529841431	interacts with	13171 (interacts with) 24354
4617	0.960852815077043	interacts with	14637 (interacts with) 24354
4368	0.958807539231541	interacts with	16777 (interacts with) 24354
4217	0.973472644091467	interacts with	17802 (interacts with) 24354
3362	0.960292335014678	interacts with	22388 (interacts with) 24354
3302	0.989940364771623	interacts with	22773 (interacts with) 24354
3231	0.950969404871439	interacts with	23155 (interacts with) 24354
3133	0.979725483791296	interacts with	23736 (interacts with) 24354
3055	0.981551579312672	interacts with	23873 (interacts with) 24354
7113	-0.982524766539883	interacts with	2232 (interacts with) 24475
7097	0.977178335052834	interacts with	2326 (interacts with) 24475
4581	-0.950690995971287	interacts with	15134 (interacts with) 24475
4435	-0.963784867701189	interacts with	16384 (interacts with) 24475
4271	0.987046699098991	interacts with	17190 (interacts with) 24475
3981	-0.979763745711612	interacts with	19035 (interacts with) 24475
3649	-0.965811482981981	interacts with	21054 (interacts with) 24475
3278	0.96281447832745	interacts with	22989 (interacts with) 24475
7453	0.969388441273502	interacts with	1132 (interacts with) 24493
6993	0.959430632344661	interacts with	2715 (interacts with) 24493
5661	0.946225555055821	interacts with	7804 (interacts with) 24493
4849	0.957794874065315	interacts with	13172 (interacts with) 24493
4514	0.943350512887213	interacts with	15423 (interacts with) 24493
3054	0.943352056962997	interacts with	23873 (interacts with) 24493
6850	0.950651062187942	interacts with	896 (interacts with) 24552
7164	0.959566546694896	interacts with	2325 (interacts with) 24552
6992	0.959016673253984	interacts with	2715 (interacts with) 24552
6605	0.960025125893088	interacts with	4526 (interacts with) 24552
6025	0.954528534767839	interacts with	5744 (interacts with) 24552
6088	0.963455905992561	interacts with	6707 (interacts with) 24552
5981	0.963916116800989	interacts with	6816 (interacts with) 24552
5660	0.946501357110608	interacts with	7804 (interacts with) 24552
5168	-0.944069902325561	interacts with	11632 (interacts with) 24552
4885	0.960901536944504	interacts with	13171 (interacts with) 24552
4848	0.94623788018	interacts with	13172 (interacts with) 24552
4513	0.95881703946145	interacts with	15423 (interacts with) 24552
4101	0.946714641946947	interacts with	18824 (interacts with) 24552
3648	0.949064518589318	interacts with	21054 (interacts with) 24552
3200	0.944480625923574	interacts with	23298 (interacts with) 24552
2967	0.98492637045368	interacts with	24354 (interacts with) 24552
7112	-0.970453882001743	interacts with	2232 (interacts with) 24554
4258	0.974639495172974	interacts with	4951 (interacts with) 24554
4129	0.956018975582985	interacts with	18319 (interacts with) 24554
3980	-0.944290704000522	interacts with	19035 (interacts with) 24554
3381	0.944294966291491	interacts with	22367 (interacts with) 24554
2940	0.989688836702242	interacts with	24475 (interacts with) 24554
7314	0.947742852210031	interacts with	1515 (interacts with) 24621
4665	0.958779611777557	interacts with	13894 (interacts with) 24621
4296	0.94784416714354	interacts with	16982 (interacts with) 24621
7059	-0.976520305604993	interacts with	2375 (interacts with) 24624
6007	0.955080611094438	interacts with	6783 (interacts with) 24624
4801	0.980023266780018	interacts with	13327 (interacts with) 24624
4608	-0.952800899693056	interacts with	14729 (interacts with) 24624
4128	-0.962580557322932	interacts with	18319 (interacts with) 24624
3481	0.949385294228854	interacts with	22034 (interacts with) 24624
3414	-0.952958071088294	interacts with	22229 (interacts with) 24624
7375	-0.955281224213294	interacts with	1852 (interacts with) 24718
7227	-0.983696642252305	interacts with	2251 (interacts with) 24718
6646	0.966674127529359	interacts with	3518 (interacts with) 24718
6538	0.975983083827266	interacts with	4896 (interacts with) 24718
6205	0.985556312262546	interacts with	5801 (interacts with) 24718
5362	-0.945970843323201	interacts with	10610 (interacts with) 24718
5043	-0.954101491892154	interacts with	11939 (interacts with) 24718
4778	-0.974974693137145	interacts with	13423 (interacts with) 24718
4404	-0.961983391543839	interacts with	16701 (interacts with) 24718
4174	-0.959010698080551	interacts with	17923 (interacts with) 24718
3882	0.95932134964784	interacts with	20435 (interacts with) 24718
7312	0.947454262503797	interacts with	1515 (interacts with) 25068
5311	0.947007032389386	interacts with	4067 (interacts with) 25068
6603	0.959893826660889	interacts with	4526 (interacts with) 25068
6359	0.990016784267792	interacts with	5521 (interacts with) 25068
6298	0.980780923448735	interacts with	5522 (interacts with) 25068
5980	0.955633504872647	interacts with	6816 (interacts with) 25068
5687	0.95215214513784	interacts with	7392 (interacts with) 25068
5790	0.973375000035014	interacts with	7462 (interacts with) 25068
5361	0.953164641065591	interacts with	10610 (interacts with) 25068
5106	0.973499587204995	interacts with	11852 (interacts with) 25068
5042	0.945574022308939	interacts with	11939 (interacts with) 25068
4846	0.977450945409407	interacts with	13172 (interacts with) 25068
4746	0.949176462445971	interacts with	13712 (interacts with) 25068
4579	0.963953442201882	interacts with	15134 (interacts with) 25068
4546	0.978345041427174	interacts with	15180 (interacts with) 25068
4511	0.973613750632239	interacts with	15423 (interacts with) 25068
4403	0.961595119086387	interacts with	16701 (interacts with) 25068
4295	0.949691063195971	interacts with	16982 (interacts with) 25068
3996	0.969067648981212	interacts with	19007 (interacts with) 25068
3726	0.98082676448161	interacts with	20732 (interacts with) 25068
3696	0.967919371262813	interacts with	21037 (interacts with) 25068
3578	0.979381854072963	interacts with	21791 (interacts with) 25068
3477	0.978249510583616	interacts with	22173 (interacts with) 25068
3317	0.976355935047981	interacts with	22695 (interacts with) 25068
3052	0.951377380952249	interacts with	23873 (interacts with) 25068
2860	0.955957460973732	interacts with	24624 (interacts with) 25068
6834	0.956814540319454	interacts with	3748 (interacts with) 25189
7452	0.981427046345771	interacts with	1132 (interacts with) 25380
7163	0.943067020971013	interacts with	2325 (interacts with) 25380
7057	-0.9567832281984	interacts with	2375 (interacts with) 25380
6756	0.959639165134651	interacts with	4001 (interacts with) 25380
6602	0.976262160463302	interacts with	4526 (interacts with) 25380
6358	0.980160809130989	interacts with	5521 (interacts with) 25380
6297	0.957839789937526	interacts with	5522 (interacts with) 25380
5979	0.955087203173897	interacts with	6816 (interacts with) 25380
5789	0.969433925476361	interacts with	7462 (interacts with) 25380
5717	0.963215517113209	interacts with	7483 (interacts with) 25380
5105	0.961661366788622	interacts with	11852 (interacts with) 25380
4845	0.993229969636965	interacts with	13172 (interacts with) 25380
4745	0.972776544068094	interacts with	13712 (interacts with) 25380
4510	0.986363181926361	interacts with	15423 (interacts with) 25380
4459	0.9562983168899	interacts with	15551 (interacts with) 25380
4402	0.962996209635016	interacts with	16701 (interacts with) 25380
3931	0.975572094943551	interacts with	20240 (interacts with) 25380
3725	0.961998408668222	interacts with	20732 (interacts with) 25380
3476	0.96759289006002	interacts with	22173 (interacts with) 25380
3176	0.952013971564195	interacts with	23634 (interacts with) 25380
3131	0.945684800607781	interacts with	23736 (interacts with) 25380
3051	0.967219230807928	interacts with	23873 (interacts with) 25380
2807	0.978223862729588	interacts with	25068 (interacts with) 25380
5413	0.969493020423774	interacts with	3420 (interacts with) 25387
4231	0.968916598448575	interacts with	8509 (interacts with) 25387
4241	0.974457237131712	interacts with	17289 (interacts with) 25387
3907	0.964772458284138	interacts with	20262 (interacts with) 25387
3811	0.967592666140481	interacts with	20638 (interacts with) 25387
6849	0.949792163187726	interacts with	896 (interacts with) 25838
7451	0.952879346719812	interacts with	1132 (interacts with) 25838
7162	0.950445292296138	interacts with	2325 (interacts with) 25838
6991	0.957828714643833	interacts with	2715 (interacts with) 25838
6601	0.975562816631595	interacts with	4526 (interacts with) 25838
6087	0.946803460510459	interacts with	6707 (interacts with) 25838
5978	0.960263886101696	interacts with	6816 (interacts with) 25838
5788	0.949489586201813	interacts with	7462 (interacts with) 25838
4844	0.974401595290388	interacts with	13172 (interacts with) 25838
4509	0.974312753543787	interacts with	15423 (interacts with) 25838
4214	0.967416404317258	interacts with	17802 (interacts with) 25838
3930	0.961479033789443	interacts with	20240 (interacts with) 25838
3475	0.949344287806605	interacts with	22173 (interacts with) 25838
3300	0.983464915294975	interacts with	22773 (interacts with) 25838
3228	0.944442801850197	interacts with	23155 (interacts with) 25838
3175	0.948240897645717	interacts with	23634 (interacts with) 25838
3130	0.968435453447183	interacts with	23736 (interacts with) 25838
3050	0.992172712725009	interacts with	23873 (interacts with) 25838
2966	0.980102303709156	interacts with	24354 (interacts with) 25838
2909	0.990633581999479	interacts with	24552 (interacts with) 25838
2806	0.951827295705053	interacts with	25068 (interacts with) 25838
2772	0.954166432851705	interacts with	25380 (interacts with) 25838
6487	-0.992857075563485	interacts with	4776 (interacts with) 25893
6537	-0.969368530365804	interacts with	4896 (interacts with) 25893
6399	-0.976690052169233	interacts with	5341 (interacts with) 25893
6229	-0.977087894015715	interacts with	5538 (interacts with) 25893
5862	-0.945953800351571	interacts with	7226 (interacts with) 25893
4081	0.954397946170012	interacts with	18835 (interacts with) 25893
4044	-0.963257275177387	interacts with	18908 (interacts with) 25893
3963	-0.992997152480002	interacts with	19116 (interacts with) 25893
3895	-0.951908868173525	interacts with	20396 (interacts with) 25893
3881	-0.957633892254519	interacts with	20435 (interacts with) 25893
3836	-0.966126249374809	interacts with	20508 (interacts with) 25893
3769	-0.958040781328462	interacts with	20699 (interacts with) 25893
3268	-0.986802944483593	interacts with	23119 (interacts with) 25893
3010	-0.983584442841321	interacts with	23995 (interacts with) 25893
6848	0.954009733713824	interacts with	896 (interacts with) 25970
5309	0.944779891007026	interacts with	4067 (interacts with) 25970
4843	0.944709058852599	interacts with	13172 (interacts with) 25970
4544	0.944567220161159	interacts with	15180 (interacts with) 25970
3724	0.948282651074707	interacts with	20732 (interacts with) 25970
3129	0.952022461211077	interacts with	23736 (interacts with) 25970
3049	0.964216189924407	interacts with	23873 (interacts with) 25970
2965	0.951320675752467	interacts with	24354 (interacts with) 25970
2778	0.971682353129238	interacts with	25189 (interacts with) 25970
2718	0.960750056550262	interacts with	25838 (interacts with) 25970
7276	0.946714446389172	interacts with	2087 (interacts with) 26085
6919	0.952483097482338	interacts with	3252 (interacts with) 26085
6811	-0.951189222561804	interacts with	3794 (interacts with) 26085
6137	0.953804717160179	interacts with	6435 (interacts with) 26085
6117	0.956205498728254	interacts with	6540 (interacts with) 26085
5861	0.984390352508319	interacts with	7226 (interacts with) 26085
5504	0.978056984706881	interacts with	9438 (interacts with) 26085
5289	0.987162381359527	interacts with	10665 (interacts with) 26085
4359	0.961854365186985	interacts with	16798 (interacts with) 26085
4080	-0.961422273692556	interacts with	18835 (interacts with) 26085
4043	0.95374219977287	interacts with	18908 (interacts with) 26085
3835	0.960669826602714	interacts with	20508 (interacts with) 26085
3768	0.980835364281925	interacts with	20699 (interacts with) 26085
6255	0.979386136411598	interacts with	1144 (interacts with) 26984
6398	0.945373750681368	interacts with	5341 (interacts with) 26984
6228	0.968860099401897	interacts with	5538 (interacts with) 26984
6166	0.98886705886388	interacts with	6366 (interacts with) 26984
5531	0.978869876509196	interacts with	9244 (interacts with) 26984
4934	0.983031307182421	interacts with	12462 (interacts with) 26984
4314	0.971764574905441	interacts with	16801 (interacts with) 26984
4079	-0.974629294670305	interacts with	18835 (interacts with) 26984
4042	0.962033763287579	interacts with	18908 (interacts with) 26984
3962	0.955210529147865	interacts with	19116 (interacts with) 26984
3444	-0.951207053413477	interacts with	22200 (interacts with) 26984
2684	-0.969343864846193	interacts with	25893 (interacts with) 26984
2637	0.96131894705104	interacts with	26085 (interacts with) 26984
6357	0.94311340608501	interacts with	5521 (interacts with) 27311
6296	0.945429850459282	interacts with	5522 (interacts with) 27311
5686	0.966547959311838	interacts with	7392 (interacts with) 27311
4652	0.954799119463293	interacts with	14136 (interacts with) 27311
4294	0.949927870442819	interacts with	16982 (interacts with) 27311
3995	0.968021491662171	interacts with	19007 (interacts with) 27311
3577	0.987693366678821	interacts with	21791 (interacts with) 27311
3316	0.97227945139377	interacts with	22695 (interacts with) 27311
6990	0.951341736054004	interacts with	2715 (interacts with) 27590
6883	0.954485919297325	interacts with	3432 (interacts with) 27590
6063	0.962197903848138	interacts with	6731 (interacts with) 27590
5206	0.990410075749502	interacts with	11163 (interacts with) 27590
4649	0.960370508192384	interacts with	14511 (interacts with) 27590
4213	0.953356577912003	interacts with	17802 (interacts with) 27590
3906	0.95860159948521	interacts with	20262 (interacts with) 27590
3359	0.95987123131579	interacts with	22388 (interacts with) 27590
3227	0.968162909802165	interacts with	23155 (interacts with) 27590
2738	0.969741427360854	interacts with	25387 (interacts with) 27590
4269	-0.949182449772093	interacts with	17190 (interacts with) 27810
3276	-0.944653664312452	interacts with	22989 (interacts with) 27810
2939	-0.956630733474843	interacts with	24475 (interacts with) 27810
2876	-0.942943771486594	interacts with	24554 (interacts with) 27810
7111	-0.984786515493869	interacts with	2232 (interacts with) 28226
4578	-0.946944983341599	interacts with	15134 (interacts with) 28226
4434	-0.957687486732112	interacts with	16384 (interacts with) 28226
4268	0.954379650109925	interacts with	17190 (interacts with) 28226
3979	-0.944886486288705	interacts with	19035 (interacts with) 28226
2875	0.984959364321115	interacts with	24554 (interacts with) 28226
7275	-0.95347931417846	interacts with	2087 (interacts with) 28325
7161	0.958198837027339	interacts with	2325 (interacts with) 28325
6989	0.97242884728343	interacts with	2715 (interacts with) 28325
6024	0.955993276774835	interacts with	5744 (interacts with) 28325
5977	0.9649885449241	interacts with	6816 (interacts with) 28325
5659	0.952623235007896	interacts with	7804 (interacts with) 28325
5596	0.943657963168962	interacts with	8242 (interacts with) 28325
5167	-0.958398188005372	interacts with	11632 (interacts with) 28325
4648	0.956873295982877	interacts with	14511 (interacts with) 28325
4100	0.952454658377852	interacts with	18824 (interacts with) 28325
3443	0.959387937562572	interacts with	22200 (interacts with) 28325
3199	0.967461158253054	interacts with	23298 (interacts with) 28325
2964	0.975544368244445	interacts with	24354 (interacts with) 28325
2717	0.964058543760247	interacts with	25838 (interacts with) 28325
7529	-0.944941173923422	interacts with	933 (interacts with) 28533
7374	0.961970081306631	interacts with	1852 (interacts with) 28533
7226	0.949257699443495	interacts with	2251 (interacts with) 28533
6011	-0.951461990734703	interacts with	2163 (interacts with) 28642
2874	0.969019987660643	interacts with	24554 (interacts with) 28642
6988	0.950125545491021	interacts with	2715 (interacts with) 29313
6023	0.975981686427996	interacts with	5744 (interacts with) 29313
4647	0.956445356042198	interacts with	14511 (interacts with) 29313
4099	0.977026271664027	interacts with	18824 (interacts with) 29313
3198	0.970902415080502	interacts with	23298 (interacts with) 29313
2963	0.969567871535946	interacts with	24354 (interacts with) 29313
2583	0.947455202956422	interacts with	27590 (interacts with) 29313
7528	-0.965098983607399	interacts with	933 (interacts with) 29505
7450	0.95019873905613	interacts with	1132 (interacts with) 29505
7160	0.971859262517788	interacts with	2325 (interacts with) 29505
6949	0.958433910491671	interacts with	2844 (interacts with) 29505
6755	0.945825582553335	interacts with	4001 (interacts with) 29505
6442	0.946100587844456	interacts with	5233 (interacts with) 29505
5901	0.973594137899304	interacts with	6959 (interacts with) 29505
5658	0.972029392040751	interacts with	7804 (interacts with) 29505
5502	-0.951643171228691	interacts with	9438 (interacts with) 29505
5262	0.967071434267456	interacts with	10878 (interacts with) 29505
5166	-0.971389368849223	interacts with	11632 (interacts with) 29505
4909	0.955811021463186	interacts with	12548 (interacts with) 29505
4744	0.945489375200822	interacts with	13712 (interacts with) 29505
4646	0.956035124805299	interacts with	14511 (interacts with) 29505
3626	0.978078164318305	interacts with	21250 (interacts with) 29505
3565	-0.946778824004692	interacts with	21810 (interacts with) 29505
3174	0.950425718256285	interacts with	23634 (interacts with) 29505
3094	-0.990848010863324	interacts with	23865 (interacts with) 29505
5685	0.971448392614538	interacts with	7392 (interacts with) 29945
5438	0.947231265468168	interacts with	10195 (interacts with) 29945
4126	-0.958464020178045	interacts with	18319 (interacts with) 29945
2803	0.960494302679279	interacts with	25068 (interacts with) 29945
7527	-0.94705012163158	interacts with	933 (interacts with) 30385
7449	0.982936113139633	interacts with	1132 (interacts with) 30385
7373	0.972823935497222	interacts with	1852 (interacts with) 30385
7159	0.945282065093927	interacts with	2325 (interacts with) 30385
7056	-0.98422605349779	interacts with	2375 (interacts with) 30385
6754	0.978334055868251	interacts with	4001 (interacts with) 30385
6600	0.974354847695002	interacts with	4526 (interacts with) 30385
6536	-0.958292119398984	interacts with	4896 (interacts with) 30385
6355	0.984754201492756	interacts with	5521 (interacts with) 30385
6294	0.970018461295509	interacts with	5522 (interacts with) 30385
5787	0.976346201295839	interacts with	7462 (interacts with) 30385
5714	0.946680970210162	interacts with	7483 (interacts with) 30385
5103	0.978862310298279	interacts with	11852 (interacts with) 30385
4997	-0.953207654855325	interacts with	11964 (interacts with) 30385
4841	0.984687909269705	interacts with	13172 (interacts with) 30385
4743	0.984285840552699	interacts with	13712 (interacts with) 30385
4508	0.983162151252399	interacts with	15423 (interacts with) 30385
4400	0.983141457618157	interacts with	16701 (interacts with) 30385
3927	0.95078371698237	interacts with	20240 (interacts with) 30385
3722	0.953618299601233	interacts with	20732 (interacts with) 30385
3564	-0.955639312781055	interacts with	21810 (interacts with) 30385
3473	0.96829664531975	interacts with	22173 (interacts with) 30385
3412	-0.955227578421369	interacts with	22229 (interacts with) 30385
3173	0.956494183130358	interacts with	23634 (interacts with) 30385
3093	-0.948744597584708	interacts with	23865 (interacts with) 30385
3009	-0.954055260160958	interacts with	23995 (interacts with) 30385
2858	0.964881513770653	interacts with	24624 (interacts with) 30385
2834	-0.953989970459037	interacts with	24718 (interacts with) 30385
2802	0.967720899816197	interacts with	25068 (interacts with) 30385
6663	0.949951207927247	interacts with	2545 (interacts with) 30764
6689	0.951565097369452	interacts with	4345 (interacts with) 30764
6204	0.978465114203926	interacts with	5801 (interacts with) 30764
4996	0.958944415173707	interacts with	11964 (interacts with) 30764
4777	-0.983932946348879	interacts with	13423 (interacts with) 30764
3862	0.965213106398958	interacts with	20497 (interacts with) 30764
3793	-0.955435280015378	interacts with	20652 (interacts with) 30764
3102	-0.950684572119536	interacts with	23790 (interacts with) 30764
2833	0.951237006062053	interacts with	24718 (interacts with) 30764
4675	0.94421054706145	interacts with	13732 (interacts with) 31025
4293	0.948987048190166	interacts with	16982 (interacts with) 31025
3994	0.966234198084635	interacts with	19007 (interacts with) 31025
3576	0.974911297538823	interacts with	21791 (interacts with) 31025
3314	0.956571533157893	interacts with	22695 (interacts with) 31025
7526	0.945997979082343	interacts with	933 (interacts with) 31609
7110	-0.947538507978231	interacts with	2232 (interacts with) 31609
7095	0.982246864008747	interacts with	2326 (interacts with) 31609
6441	-0.952893821064917	interacts with	5233 (interacts with) 31609
4433	-0.965732611637349	interacts with	16384 (interacts with) 31609
4267	0.972591399429958	interacts with	17190 (interacts with) 31609
3978	-0.949235662536101	interacts with	19035 (interacts with) 31609
3646	-0.964959177421528	interacts with	21054 (interacts with) 31609
3275	0.968512944934861	interacts with	22989 (interacts with) 31609
2974	0.94836128023842	interacts with	24140 (interacts with) 31609
2873	0.955147761434237	interacts with	24554 (interacts with) 31609
7372	0.965539278442484	interacts with	1852 (interacts with) 31792
7055	-0.966107940376379	interacts with	2375 (interacts with) 31792
6485	-0.980903828133208	interacts with	4776 (interacts with) 31792
6535	-0.958394909310448	interacts with	4896 (interacts with) 31792
5038	0.960588465706629	interacts with	11939 (interacts with) 31792
4962	0.948335758373899	interacts with	11969 (interacts with) 31792
4170	0.951858919998321	interacts with	17923 (interacts with) 31792
4041	-0.982414553018795	interacts with	18908 (interacts with) 31792
3961	-0.94327717676115	interacts with	19116 (interacts with) 31792
3267	-0.990906349287382	interacts with	23119 (interacts with) 31792
3008	-0.981495213389588	interacts with	23995 (interacts with) 31792
2683	0.970276323400364	interacts with	25893 (interacts with) 31792
6987	0.965710472597502	interacts with	2715 (interacts with) 31851
6880	0.953987918186921	interacts with	3432 (interacts with) 31851
6060	0.96196810406604	interacts with	6731 (interacts with) 31851
5203	0.989792065274854	interacts with	11163 (interacts with) 31851
4908	0.965186868400547	interacts with	12548 (interacts with) 31851
4645	0.964015516533195	interacts with	14511 (interacts with) 31851
4210	0.961756787703961	interacts with	17802 (interacts with) 31851
3356	0.953139872480009	interacts with	22388 (interacts with) 31851
3224	0.973150013885048	interacts with	23155 (interacts with) 31851
2736	0.962744401934977	interacts with	25387 (interacts with) 31851
6254	0.968048781794599	interacts with	1144 (interacts with) 31934
6809	-0.956435081015959	interacts with	3794 (interacts with) 31934
6227	0.973712263811494	interacts with	5538 (interacts with) 31934
6165	0.948608448156808	interacts with	6366 (interacts with) 31934
5530	0.963161395580419	interacts with	9244 (interacts with) 31934
4933	0.960188959449459	interacts with	12462 (interacts with) 31934
4313	0.952063817383312	interacts with	16801 (interacts with) 31934
2636	0.949917882455854	interacts with	26085 (interacts with) 31934
7311	-0.944619418980373	interacts with	1515 (interacts with) 32375
7109	-0.96739968682948	interacts with	2232 (interacts with) 32375
6006	-0.95232895253262	interacts with	6783 (interacts with) 32375
4800	-0.965806478256569	interacts with	13327 (interacts with) 32375
4576	-0.952506148270342	interacts with	15134 (interacts with) 32375
4432	-0.946128225237008	interacts with	16384 (interacts with) 32375
2872	0.956824472616394	interacts with	24554 (interacts with) 32375
2857	-0.954945870159518	interacts with	24624 (interacts with) 32375
6136	0.979095089307737	interacts with	6435 (interacts with) 32580
5859	0.963492040736925	interacts with	7226 (interacts with) 32580
5500	0.967860342709124	interacts with	9438 (interacts with) 32580
5288	0.985750365132595	interacts with	10665 (interacts with) 32580
4358	0.945381541640519	interacts with	16798 (interacts with) 32580
4077	-0.94440103810988	interacts with	18835 (interacts with) 32580
3832	0.968158043785175	interacts with	20508 (interacts with) 32580
3765	0.967759778396658	interacts with	20699 (interacts with) 32580
3442	-0.951474249871896	interacts with	22200 (interacts with) 32580
2612	0.967277311214288	interacts with	26984 (interacts with) 32580
2313	0.958375235519609	interacts with	31934 (interacts with) 32580
6986	0.966308811487526	interacts with	2715 (interacts with) 32695
6879	0.971191492293444	interacts with	3432 (interacts with) 32695
6059	0.976909749785121	interacts with	6731 (interacts with) 32695
5202	0.992896006343366	interacts with	11163 (interacts with) 32695
4644	0.966002085908942	interacts with	14511 (interacts with) 32695
4209	0.968780263042999	interacts with	17802 (interacts with) 32695
3905	0.951362573638773	interacts with	20262 (interacts with) 32695
3355	0.968234127352388	interacts with	22388 (interacts with) 32695
3223	0.973275242887944	interacts with	23155 (interacts with) 32695
3197	0.950290495551707	interacts with	23298 (interacts with) 32695
2735	0.96995800669671	interacts with	25387 (interacts with) 32695
2532	0.955584605404783	interacts with	28325 (interacts with) 32695
2478	0.96453800544567	interacts with	29313 (interacts with) 32695
7108	-0.982572441834115	interacts with	2232 (interacts with) 32775
7094	0.978790217274909	interacts with	2326 (interacts with) 32775
4431	-0.966615451745034	interacts with	16384 (interacts with) 32775
4266	0.989248559891057	interacts with	17190 (interacts with) 32775
3977	-0.961688028078543	interacts with	19035 (interacts with) 32775
3645	-0.946803990331328	interacts with	21054 (interacts with) 32775
3274	0.968357067228078	interacts with	22989 (interacts with) 32775
2871	0.991778971522726	interacts with	24554 (interacts with) 32775
4883	0.970866320054417	interacts with	13171 (interacts with) 33034
7448	0.982933237702116	interacts with	1132 (interacts with) 33088
7158	0.956164661742244	interacts with	2325 (interacts with) 33088
6985	0.947825656839164	interacts with	2715 (interacts with) 33088
5307	0.959789261531199	interacts with	4067 (interacts with) 33088
5976	0.952042413838612	interacts with	6816 (interacts with) 33088
5924	0.948129229923666	interacts with	6927 (interacts with) 33088
5712	0.954831591767914	interacts with	7483 (interacts with) 33088
5655	0.950284270674034	interacts with	7804 (interacts with) 33088
5358	0.963034084032007	interacts with	10610 (interacts with) 33088
4882	0.947282827996764	interacts with	13171 (interacts with) 33088
4542	0.965737811147761	interacts with	15180 (interacts with) 33088
4455	0.946719238509067	interacts with	15551 (interacts with) 33088
3925	0.969540766714062	interacts with	20240 (interacts with) 33088
3693	0.982601843076791	interacts with	21037 (interacts with) 33088
3508	0.967707637011639	interacts with	21961 (interacts with) 33088
3172	0.97295555664499	interacts with	23634 (interacts with) 33088
3126	0.945402522108859	interacts with	23736 (interacts with) 33088
3046	0.977465444749803	interacts with	23873 (interacts with) 33088
2924	0.953038469628469	interacts with	24493 (interacts with) 33088
2906	0.952844460064803	interacts with	24552 (interacts with) 33088
2800	0.976529954944107	interacts with	25068 (interacts with) 33088
2770	0.990162373324588	interacts with	25380 (interacts with) 33088
2716	0.979723470869106	interacts with	25838 (interacts with) 33088
2655	0.9486731559182	interacts with	25970 (interacts with) 33088
2418	0.979572165765749	interacts with	30385 (interacts with) 33088
6252	0.979593670567821	interacts with	1144 (interacts with) 33294
6163	0.952677494339983	interacts with	6366 (interacts with) 33294
5528	0.980779400308357	interacts with	9244 (interacts with) 33294
4931	0.977369406561827	interacts with	12462 (interacts with) 33294
4311	0.987140212531399	interacts with	16801 (interacts with) 33294
3831	0.966920178066272	interacts with	20508 (interacts with) 33294
2611	0.944299402592422	interacts with	26984 (interacts with) 33294
2290	0.949030821305785	interacts with	32580 (interacts with) 33294
7525	-0.986666192743623	interacts with	933 (interacts with) 33295
7447	0.945414776258551	interacts with	1132 (interacts with) 33295
7371	0.968975440806977	interacts with	1852 (interacts with) 33295
7224	0.955822150832917	interacts with	2251 (interacts with) 33295
7157	0.957716504191937	interacts with	2325 (interacts with) 33295
6808	0.949300483436327	interacts with	3794 (interacts with) 33295
6752	0.971853974169152	interacts with	4001 (interacts with) 33295
6440	0.955540764390114	interacts with	5233 (interacts with) 33295
5261	0.943466926230419	interacts with	10878 (interacts with) 33295
5165	-0.95340641914675	interacts with	11632 (interacts with) 33295
4741	0.96081655655171	interacts with	13712 (interacts with) 33295
3624	0.971274304906299	interacts with	21250 (interacts with) 33295
3563	-0.966810957431124	interacts with	21810 (interacts with) 33295
3171	0.94592693006829	interacts with	23634 (interacts with) 33295
3092	-0.985651612938877	interacts with	23865 (interacts with) 33295
2460	0.983168053109785	interacts with	29505 (interacts with) 33295
6251	0.987420327684049	interacts with	1144 (interacts with) 33365
6807	-0.943699781602323	interacts with	3794 (interacts with) 33365
6226	0.960044325287944	interacts with	5538 (interacts with) 33365
6162	0.969069069799309	interacts with	6366 (interacts with) 33365
5527	0.983566885461093	interacts with	9244 (interacts with) 33365
5287	0.945950860690367	interacts with	10665 (interacts with) 33365
4930	0.979501390807391	interacts with	12462 (interacts with) 33365
4310	0.978097661758463	interacts with	16801 (interacts with) 33365
2634	0.96864874851762	interacts with	26085 (interacts with) 33365
2289	0.981505336847028	interacts with	32580 (interacts with) 33365
2204	0.954969867508313	interacts with	33294 (interacts with) 33365
6250	0.970013216195392	interacts with	1144 (interacts with) 33405
5526	0.966187027323782	interacts with	9244 (interacts with) 33405
4929	0.957771649843337	interacts with	12462 (interacts with) 33405
4309	0.981435486115295	interacts with	16801 (interacts with) 33405
2288	0.957183865721274	interacts with	32580 (interacts with) 33405
2167	0.95118175470663	interacts with	33365 (interacts with) 33405
6086	0.979071374743011	interacts with	6707 (interacts with) 33424
5975	0.974650503476042	interacts with	6816 (interacts with) 33424
5711	0.952955044682418	interacts with	7483 (interacts with) 33424
5436	0.984944109255306	interacts with	10195 (interacts with) 33424
4292	0.944401002509602	interacts with	16982 (interacts with) 33424
3993	0.965043367981135	interacts with	19007 (interacts with) 33424
3924	0.956121738744751	interacts with	20240 (interacts with) 33424
3644	0.959773111352375	interacts with	21054 (interacts with) 33424
3562	-0.955505709702094	interacts with	21810 (interacts with) 33424
3297	0.955522268630657	interacts with	22773 (interacts with) 33424
3045	0.95040571715721	interacts with	23873 (interacts with) 33424
2905	0.962442898452891	interacts with	24552 (interacts with) 33424
2799	0.964988921544914	interacts with	25068 (interacts with) 33424
2715	0.966036882824064	interacts with	25838 (interacts with) 33424
2588	0.947649890437371	interacts with	27311 (interacts with) 33424
6984	0.97832820036502	interacts with	2715 (interacts with) 33646
6022	0.95259982338846	interacts with	5744 (interacts with) 33646
5654	0.945535313876926	interacts with	7804 (interacts with) 33646
4881	0.970812406589108	interacts with	13171 (interacts with) 33646
4643	0.944572148103897	interacts with	14511 (interacts with) 33646
4098	0.963583630291194	interacts with	18824 (interacts with) 33646
3196	0.945821300880817	interacts with	23298 (interacts with) 33646
2962	0.984935233955984	interacts with	24354 (interacts with) 33646
2714	0.969685268234054	interacts with	25838 (interacts with) 33646
2580	0.948757335876688	interacts with	27590 (interacts with) 33646
2331	0.951718601479636	interacts with	31851 (interacts with) 33646
2272	0.966009141466405	interacts with	32695 (interacts with) 33646
6918	0.945238104041179	interacts with	3252 (interacts with) 34440
6484	0.952762016972237	interacts with	4776 (interacts with) 34440
5858	0.973305757825075	interacts with	7226 (interacts with) 34440
5498	0.94648767344084	interacts with	9438 (interacts with) 34440
5286	0.966555830227875	interacts with	10665 (interacts with) 34440
4357	0.94582952176963	interacts with	16798 (interacts with) 34440
4076	-0.973429626772627	interacts with	18835 (interacts with) 34440
4040	0.966714294323206	interacts with	18908 (interacts with) 34440
3829	0.967241644774196	interacts with	20508 (interacts with) 34440
3763	0.962043835213169	interacts with	20699 (interacts with) 34440
2609	0.972925007396786	interacts with	26984 (interacts with) 34440
6662	0.950010710019265	interacts with	2545 (interacts with) 34485
6203	0.965355316082154	interacts with	5801 (interacts with) 34485
6005	-0.957199302549139	interacts with	6783 (interacts with) 34485
4995	0.957842694787771	interacts with	11964 (interacts with) 34485
4776	-0.96286468333223	interacts with	13423 (interacts with) 34485
4606	0.961940689338647	interacts with	14729 (interacts with) 34485
3411	0.957013640902746	interacts with	22229 (interacts with) 34485
2832	0.95528344350179	interacts with	24718 (interacts with) 34485
7310	0.942906492179125	interacts with	1515 (interacts with) 34812
7107	0.946670668136557	interacts with	2232 (interacts with) 34812
2301	-0.948389312867435	interacts with	32375 (interacts with) 34812
6847	0.967858063076956	interacts with	896 (interacts with) 34937
6983	0.949909206308568	interacts with	2715 (interacts with) 34937
6877	0.956578474841818	interacts with	3432 (interacts with) 34937
6021	0.954677498790689	interacts with	5744 (interacts with) 34937
6085	0.959518329081515	interacts with	6707 (interacts with) 34937
6057	0.970286291379079	interacts with	6731 (interacts with) 34937
5974	0.951900955544768	interacts with	6816 (interacts with) 34937
5395	0.963949760012833	interacts with	10402 (interacts with) 34937
5200	0.945621977042332	interacts with	11163 (interacts with) 34937
4880	0.950565983391232	interacts with	13171 (interacts with) 34937
4614	0.970231886759664	interacts with	14637 (interacts with) 34937
4367	0.95428210091502	interacts with	16777 (interacts with) 34937
4207	0.973694636455728	interacts with	17802 (interacts with) 34937
3353	0.969126057731494	interacts with	22388 (interacts with) 34937
3295	0.98915799574569	interacts with	22773 (interacts with) 34937
3221	0.959752213033444	interacts with	23155 (interacts with) 34937
3124	0.971685023084817	interacts with	23736 (interacts with) 34937
3043	0.974704983313455	interacts with	23873 (interacts with) 34937
2903	0.991928996173868	interacts with	24552 (interacts with) 34937
2713	0.974791413601521	interacts with	25838 (interacts with) 34937
2530	0.988464921217298	interacts with	28325 (interacts with) 34937
2476	0.987750832579973	interacts with	29313 (interacts with) 34937
2133	0.99075856451558	interacts with	33646 (interacts with) 34937
6982	0.975100154531031	interacts with	2715 (interacts with) 35556
5412	0.956793215376037	interacts with	3420 (interacts with) 35556
4879	0.971380288936141	interacts with	13171 (interacts with) 35556
4240	0.951853181702179	interacts with	17289 (interacts with) 35556
3810	0.957491671217208	interacts with	20638 (interacts with) 35556
2960	0.949916489796645	interacts with	24354 (interacts with) 35556
2579	0.973096868439554	interacts with	27590 (interacts with) 35556
2330	0.975150559770123	interacts with	31851 (interacts with) 35556
2271	0.980378072196534	interacts with	32695 (interacts with) 35556
2087	0.951685355192025	interacts with	34937 (interacts with) 35556
6981	0.971945068476499	interacts with	2715 (interacts with) 35628
5973	0.944521908745144	interacts with	6816 (interacts with) 35628
4878	0.946342002266347	interacts with	13171 (interacts with) 35628
4096	0.966153107350979	interacts with	18824 (interacts with) 35628
3195	0.948170191370852	interacts with	23298 (interacts with) 35628
2959	0.981918210422772	interacts with	24354 (interacts with) 35628
2712	0.956335758118974	interacts with	25838 (interacts with) 35628
2270	0.960914040447069	interacts with	32695 (interacts with) 35628
2086	0.988857681237791	interacts with	34937 (interacts with) 35628
7274	-0.958107884450957	interacts with	2087 (interacts with) 35934
6352	0.96927686301609	interacts with	5521 (interacts with) 35934
6291	0.966026783749155	interacts with	5522 (interacts with) 35934
5972	0.979899025224869	interacts with	6816 (interacts with) 35934
5857	-0.943973987756124	interacts with	7226 (interacts with) 35934
5784	0.964371265254769	interacts with	7462 (interacts with) 35934
5710	0.958516227062569	interacts with	7483 (interacts with) 35934
5594	0.967870769861226	interacts with	8242 (interacts with) 35934
5435	0.954735373328355	interacts with	10195 (interacts with) 35934
5357	0.955489012534774	interacts with	10610 (interacts with) 35934
5101	0.952584432299513	interacts with	11852 (interacts with) 35934
5037	0.958242300784372	interacts with	11939 (interacts with) 35934
4739	0.960697206718263	interacts with	13712 (interacts with) 35934
4541	0.954443045127141	interacts with	15180 (interacts with) 35934
4505	0.949660818064249	interacts with	15423 (interacts with) 35934
4454	0.948757352435963	interacts with	15551 (interacts with) 35934
4356	-0.962954932135546	interacts with	16798 (interacts with) 35934
4039	-0.960236360897443	interacts with	18908 (interacts with) 35934
3923	0.958416223597543	interacts with	20240 (interacts with) 35934
3692	0.956116880605897	interacts with	21037 (interacts with) 35934
3575	0.949999019849243	interacts with	21791 (interacts with) 35934
3561	-0.953457317586315	interacts with	21810 (interacts with) 35934
3441	0.947221882710357	interacts with	22200 (interacts with) 35934
3337	0.948806717303448	interacts with	22501 (interacts with) 35934
3313	0.955382670956552	interacts with	22695 (interacts with) 35934
2798	0.95774548195417	interacts with	25068 (interacts with) 35934
2769	0.947666933285937	interacts with	25380 (interacts with) 35934
2417	0.946128440795727	interacts with	30385 (interacts with) 35934
2158	0.948958600168444	interacts with	33424 (interacts with) 35934
4282	0.946218030916656	interacts with	17046 (interacts with) 36068
7524	-0.962075642354124	interacts with	933 (interacts with) 36355
7446	0.948974555583038	interacts with	1132 (interacts with) 36355
7273	-0.944563824159883	interacts with	2087 (interacts with) 36355
7156	0.983455868276246	interacts with	2325 (interacts with) 36355
6750	0.951749014589624	interacts with	4001 (interacts with) 36355
6597	0.968590024605871	interacts with	4526 (interacts with) 36355
6438	0.977981881942633	interacts with	5233 (interacts with) 36355
6020	0.959243389272778	interacts with	5744 (interacts with) 36355
6054	0.952613463456716	interacts with	6731 (interacts with) 36355
5783	0.952306251156536	interacts with	7462 (interacts with) 36355
5653	0.963271543366085	interacts with	7804 (interacts with) 36355
5593	0.955593390983079	interacts with	8242 (interacts with) 36355
5547	0.966555637199228	interacts with	8406 (interacts with) 36355
5260	0.950881504882699	interacts with	10878 (interacts with) 36355
5164	-0.971177863786544	interacts with	11632 (interacts with) 36355
4738	0.946850692951922	interacts with	13712 (interacts with) 36355
4642	0.962513245973228	interacts with	14511 (interacts with) 36355
4504	0.958792952417262	interacts with	15423 (interacts with) 36355
3643	0.973046293141469	interacts with	21054 (interacts with) 36355
3560	-0.962565039064313	interacts with	21810 (interacts with) 36355
3378	-0.960331706984464	interacts with	22367 (interacts with) 36355
3194	0.957551889778721	interacts with	23298 (interacts with) 36355
3170	0.962030573237205	interacts with	23634 (interacts with) 36355
2901	0.972028750840378	interacts with	24552 (interacts with) 36355
2711	0.955899541435434	interacts with	25838 (interacts with) 36355
2527	0.949071617104224	interacts with	28325 (interacts with) 36355
2366	-0.954266994128301	interacts with	31609 (interacts with) 36355
2157	0.953200863995569	interacts with	33424 (interacts with) 36355
4239	0.948593850523798	interacts with	17289 (interacts with) 36466
2559	0.95734868254686	interacts with	17880 (interacts with) 36466
2731	0.955998205348295	interacts with	25387 (interacts with) 36466
2578	0.945712693309801	interacts with	27590 (interacts with) 36466
2269	0.943322371227716	interacts with	32695 (interacts with) 36466
2062	0.948064554349719	interacts with	35556 (interacts with) 36466
7523	-0.969346146917048	interacts with	933 (interacts with) 36495
7445	0.965547629047974	interacts with	1132 (interacts with) 36495
7223	0.978549678044918	interacts with	2251 (interacts with) 36495
7054	-0.997472248058368	interacts with	2375 (interacts with) 36495
6534	-0.978059357002805	interacts with	4896 (interacts with) 36495
5356	0.974590698852668	interacts with	10610 (interacts with) 36495
5036	0.976226156243839	interacts with	11939 (interacts with) 36495
4994	-0.959536565833754	interacts with	11964 (interacts with) 36495
4798	0.945586565688074	interacts with	13327 (interacts with) 36495
4169	0.966022108681158	interacts with	17923 (interacts with) 36495
4038	-0.953297466889452	interacts with	18908 (interacts with) 36495
3861	-0.952679224383847	interacts with	20497 (interacts with) 36495
3691	0.971558896048805	interacts with	21037 (interacts with) 36495
3623	0.968135155970635	interacts with	21250 (interacts with) 36495
3559	-0.966478797898061	interacts with	21810 (interacts with) 36495
3410	-0.95683802797139	interacts with	22229 (interacts with) 36495
3266	-0.964572176797152	interacts with	23119 (interacts with) 36495
3169	0.944298560238606	interacts with	23634 (interacts with) 36495
3091	-0.961466917460127	interacts with	23865 (interacts with) 36495
3007	-0.975085958466912	interacts with	23995 (interacts with) 36495
2831	-0.965759131678632	interacts with	24718 (interacts with) 36495
2768	0.9577409820103	interacts with	25380 (interacts with) 36495
2502	0.945140451647939	interacts with	28533 (interacts with) 36495
2416	0.985181232279287	interacts with	30385 (interacts with) 36495
2356	0.956122917626813	interacts with	31792 (interacts with) 36495
2202	0.961938734389718	interacts with	33295 (interacts with) 36495
5469	0.945172550220187	interacts with	2476 (interacts with) 36976
2015	0.943987669120807	interacts with	36068 (interacts with) 36976
7522	-0.957059663106682	interacts with	933 (interacts with) 36996
7444	0.945191306983145	interacts with	1132 (interacts with) 36996
7369	0.975985493077182	interacts with	1852 (interacts with) 36996
7053	-0.963823061458189	interacts with	2375 (interacts with) 36996
6806	0.949231595255531	interacts with	3794 (interacts with) 36996
6748	0.958128296600441	interacts with	4001 (interacts with) 36996
6483	-0.967609932700676	interacts with	4776 (interacts with) 36996
6533	-0.982545996699459	interacts with	4896 (interacts with) 36996
6225	-0.94751424438248	interacts with	5538 (interacts with) 36996
5899	0.947467649947097	interacts with	6959 (interacts with) 36996
5856	-0.975070605178874	interacts with	7226 (interacts with) 36996
5592	0.952014203785997	interacts with	8242 (interacts with) 36996
5497	-0.970878428746072	interacts with	9438 (interacts with) 36996
5163	-0.944843675672864	interacts with	11632 (interacts with) 36996
4736	0.969215045746027	interacts with	13712 (interacts with) 36996
4355	-0.949341582739612	interacts with	16798 (interacts with) 36996
4074	0.965678457714503	interacts with	18835 (interacts with) 36996
4037	-0.977722531116573	interacts with	18908 (interacts with) 36996
3960	-0.949728134562975	interacts with	19116 (interacts with) 36996
3762	-0.979604116099243	interacts with	20699 (interacts with) 36996
3558	-0.956769893241466	interacts with	21810 (interacts with) 36996
3265	-0.983873113365699	interacts with	23119 (interacts with) 36996
3090	-0.965549000601593	interacts with	23865 (interacts with) 36996
3006	-0.983829617366198	interacts with	23995 (interacts with) 36996
2608	-0.944388104746945	interacts with	26984 (interacts with) 36996
2459	0.952602111730072	interacts with	29505 (interacts with) 36996
2355	0.962529997443933	interacts with	31792 (interacts with) 36996
2201	0.966143736227584	interacts with	33295 (interacts with) 36996
1978	0.972063608510322	interacts with	36495 (interacts with) 36996
6917	-0.966105636219623	interacts with	3252 (interacts with) 37031
6116	-0.958291707004246	interacts with	6540 (interacts with) 37031
4429	0.956580999306647	interacts with	16384 (interacts with) 37031
3377	-0.949431167466025	interacts with	22367 (interacts with) 37031
6644	0.945251771318413	interacts with	3518 (interacts with) 37310
6688	0.956389513379642	interacts with	4345 (interacts with) 37310
5231	0.951842335664038	interacts with	11037 (interacts with) 37310
4993	0.963962036117987	interacts with	11964 (interacts with) 37310
4775	-0.980902740320915	interacts with	13423 (interacts with) 37310
3860	0.959696461846031	interacts with	20497 (interacts with) 37310
3409	0.95238539199313	interacts with	22229 (interacts with) 37310
3323	0.976679371334618	interacts with	22603 (interacts with) 37310
2830	0.95710746203536	interacts with	24718 (interacts with) 37310
2377	0.960816897514595	interacts with	30764 (interacts with) 37310
2096	0.965987179844989	interacts with	34485 (interacts with) 37310
7368	-0.967435703055189	interacts with	1852 (interacts with) 37636
7221	-0.979246081951141	interacts with	2251 (interacts with) 37636
7052	0.9740875622848	interacts with	2375 (interacts with) 37636
6643	0.968058807412046	interacts with	3518 (interacts with) 37636
6687	0.979708318320724	interacts with	4345 (interacts with) 37636
6482	0.946022612986968	interacts with	4776 (interacts with) 37636
5354	-0.974342475955478	interacts with	10610 (interacts with) 37636
5230	0.972204798957632	interacts with	11037 (interacts with) 37636
5034	-0.981242798603698	interacts with	11939 (interacts with) 37636
4992	0.977862891033417	interacts with	11964 (interacts with) 37636
4961	-0.966152843615227	interacts with	11969 (interacts with) 37636
4735	-0.943883688777382	interacts with	13712 (interacts with) 37636
4397	-0.949535416001165	interacts with	16701 (interacts with) 37636
4167	-0.992130157890234	interacts with	17923 (interacts with) 37636
3959	0.959723287223597	interacts with	19116 (interacts with) 37636
3880	0.976756418954665	interacts with	20435 (interacts with) 37636
3859	0.982560933989869	interacts with	20497 (interacts with) 37636
3792	-0.962037635387463	interacts with	20652 (interacts with) 37636
3689	-0.955523505964079	interacts with	21037 (interacts with) 37636
3621	-0.962027840681832	interacts with	21250 (interacts with) 37636
3408	0.965264618912148	interacts with	22229 (interacts with) 37636
3264	0.977075442559486	interacts with	23119 (interacts with) 37636
3005	0.992946308702439	interacts with	23995 (interacts with) 37636
2829	0.981263469675676	interacts with	24718 (interacts with) 37636
2681	-0.966381265857027	interacts with	25893 (interacts with) 37636
2414	-0.964511654222893	interacts with	30385 (interacts with) 37636
2354	-0.95455581548183	interacts with	31792 (interacts with) 37636
1977	-0.974114875477005	interacts with	36495 (interacts with) 37636
1934	-0.971788890161342	interacts with	36996 (interacts with) 37636
3122	0.947321199907012	interacts with	23736 (interacts with) 37792
6946	0.943486921529653	interacts with	2844 (interacts with) 37886
5619	0.957336438412485	interacts with	7987 (interacts with) 37886
5259	0.948883714766262	interacts with	10878 (interacts with) 37886
4907	0.947984727087281	interacts with	12548 (interacts with) 37886
3391	0.949810370854391	interacts with	22331 (interacts with) 37886
3101	0.947448545808666	interacts with	23790 (interacts with) 37886
7367	0.983221441616749	interacts with	1852 (interacts with) 37953
7220	0.956985276013994	interacts with	2251 (interacts with) 37953
7051	-0.973492346371026	interacts with	2375 (interacts with) 37953
6747	0.943723388284052	interacts with	4001 (interacts with) 37953
6481	-0.963803315009445	interacts with	4776 (interacts with) 37953
6531	-0.963711599137931	interacts with	4896 (interacts with) 37953
4036	-0.973162892322975	interacts with	18908 (interacts with) 37953
3263	-0.986369500100012	interacts with	23119 (interacts with) 37953
3004	-0.975420466087378	interacts with	23995 (interacts with) 37953
2680	0.948183820170504	interacts with	25893 (interacts with) 37953
2501	0.973409278523612	interacts with	28533 (interacts with) 37953
2200	0.945389379121565	interacts with	33295 (interacts with) 37953
1976	0.971040275583424	interacts with	36495 (interacts with) 37953
1933	0.968206704962387	interacts with	36996 (interacts with) 37953
1884	-0.951271610965925	interacts with	37636 (interacts with) 37953
4991	0.954276948418689	interacts with	11964 (interacts with) 37989
4774	-0.990750581159352	interacts with	13423 (interacts with) 37989
3858	0.943407700828413	interacts with	20497 (interacts with) 37989
3386	-0.96503547148313	interacts with	21740 (interacts with) 37989
3322	0.978339914920079	interacts with	22603 (interacts with) 37989
3100	-0.950918241494109	interacts with	23790 (interacts with) 37989
2828	0.944992587659837	interacts with	24718 (interacts with) 37989
2376	0.96479172460016	interacts with	30764 (interacts with) 37989
2095	0.971284653225898	interacts with	34485 (interacts with) 37989
6642	0.957404398777507	interacts with	3518 (interacts with) 38279
6686	0.949314741813152	interacts with	4345 (interacts with) 38279
6480	0.965373088245045	interacts with	4776 (interacts with) 38279
6530	0.981986257278534	interacts with	4896 (interacts with) 38279
5353	-0.961455491891399	interacts with	10610 (interacts with) 38279
5066	-0.967624259343152	interacts with	11862 (interacts with) 38279
5033	-0.970358028086443	interacts with	11939 (interacts with) 38279
4960	-0.963994994768036	interacts with	11969 (interacts with) 38279
4166	-0.990023538156109	interacts with	17923 (interacts with) 38279
3879	0.977040776133402	interacts with	20435 (interacts with) 38279
3857	0.947391807326442	interacts with	20497 (interacts with) 38279
3791	-0.954482936011473	interacts with	20652 (interacts with) 38279
3620	-0.945720875460069	interacts with	21250 (interacts with) 38279
3262	0.974215895203279	interacts with	23119 (interacts with) 38279
3003	0.985928003756838	interacts with	23995 (interacts with) 38279
2679	-0.988358689750082	interacts with	25893 (interacts with) 38279
2607	0.943242847739939	interacts with	26984 (interacts with) 38279
2352	-0.949852655241264	interacts with	31792 (interacts with) 38279
1932	-0.968704746548843	interacts with	36996 (interacts with) 38279
1883	0.986304476797727	interacts with	37636 (interacts with) 38279
7521	0.968907703693865	interacts with	933 (interacts with) 38566
7155	-0.944895718245625	interacts with	2325 (interacts with) 38566
6746	-0.969612293119767	interacts with	4001 (interacts with) 38566
6595	-0.967314264242342	interacts with	4526 (interacts with) 38566
6437	-0.955165192761861	interacts with	5233 (interacts with) 38566
5781	-0.964876175836085	interacts with	7462 (interacts with) 38566
4734	-0.945064611106575	interacts with	13712 (interacts with) 38566
4574	-0.953726411216446	interacts with	15134 (interacts with) 38566
4502	-0.953721235187338	interacts with	15423 (interacts with) 38566
4428	-0.956813627725327	interacts with	16384 (interacts with) 38566
3975	-0.951821685210003	interacts with	19035 (interacts with) 38566
3642	-0.96479539327749	interacts with	21054 (interacts with) 38566
3557	0.958621507661131	interacts with	21810 (interacts with) 38566
3469	-0.958946679962312	interacts with	22173 (interacts with) 38566
3168	-0.958400670855999	interacts with	23634 (interacts with) 38566
2870	0.959667576713768	interacts with	24554 (interacts with) 38566
2855	-0.947037642349857	interacts with	24624 (interacts with) 38566
2552	-0.947256224488502	interacts with	27810 (interacts with) 38566
2435	-0.944678612889521	interacts with	29945 (interacts with) 38566
2156	-0.944262744231201	interacts with	33424 (interacts with) 38566
2014	-0.963851371935344	interacts with	36355 (interacts with) 38566
7520	0.975985860463416	interacts with	933 (interacts with) 38700
7366	-0.966135615149133	interacts with	1852 (interacts with) 38700
7272	0.953244005932621	interacts with	2087 (interacts with) 38700
7050	0.94800785375404	interacts with	2375 (interacts with) 38700
6745	-0.964988849750598	interacts with	4001 (interacts with) 38700
6436	-0.972110398554956	interacts with	5233 (interacts with) 38700
6115	0.965141554446436	interacts with	6540 (interacts with) 38700
5855	0.975942387863291	interacts with	7226 (interacts with) 38700
5780	-0.956301368603338	interacts with	7462 (interacts with) 38700
5591	-0.971524607470115	interacts with	8242 (interacts with) 38700
5162	0.943407238092498	interacts with	11632 (interacts with) 38700
4733	-0.96349474205723	interacts with	13712 (interacts with) 38700
4427	-0.970686700196626	interacts with	16384 (interacts with) 38700
4354	0.977625407061185	interacts with	16798 (interacts with) 38700
4072	-0.974643565585141	interacts with	18835 (interacts with) 38700
4035	0.983468837300357	interacts with	18908 (interacts with) 38700
3761	0.950961453344972	interacts with	20699 (interacts with) 38700
3556	0.982332910957295	interacts with	21810 (interacts with) 38700
3335	-0.945221665100997	interacts with	22501 (interacts with) 38700
3261	0.94355873126254	interacts with	23119 (interacts with) 38700
2500	-0.944913528547842	interacts with	28533 (interacts with) 38700
2351	-0.952318728284758	interacts with	31792 (interacts with) 38700
2199	-0.955591535563419	interacts with	33295 (interacts with) 38700
2029	-0.943480445918598	interacts with	35934 (interacts with) 38700
1975	-0.951991373545455	interacts with	36495 (interacts with) 38700
1931	-0.957932515048455	interacts with	36996 (interacts with) 38700
1855	-0.965799291504041	interacts with	37953 (interacts with) 38700
6053	0.969964717709825	interacts with	6731 (interacts with) 38754
5392	0.975347464554538	interacts with	10402 (interacts with) 38754
5197	0.955901171068996	interacts with	11163 (interacts with) 38754
4613	0.95141077650991	interacts with	14637 (interacts with) 38754
4095	0.956953424418252	interacts with	18824 (interacts with) 38754
3350	0.966991236927493	interacts with	22388 (interacts with) 38754
3218	0.953589593470084	interacts with	23155 (interacts with) 38754
2900	0.944832298145083	interacts with	24552 (interacts with) 38754
2730	0.949060855158493	interacts with	25387 (interacts with) 38754
2526	0.952832660854312	interacts with	28325 (interacts with) 38754
2473	0.981464267627642	interacts with	29313 (interacts with) 38754
2268	0.94741588004345	interacts with	32695 (interacts with) 38754
2130	0.955677497913009	interacts with	33646 (interacts with) 38754
2085	0.955674966303159	interacts with	34937 (interacts with) 38754
2045	0.947453646979853	interacts with	35628 (interacts with) 38754
6685	0.948369471696977	interacts with	4345 (interacts with) 38994
6529	0.946485276290868	interacts with	4896 (interacts with) 38994
6396	0.95599464190634	interacts with	5341 (interacts with) 38994
4165	-0.947945967149659	interacts with	17923 (interacts with) 38994
3957	0.962834900657793	interacts with	19116 (interacts with) 38994
3893	0.976038019081538	interacts with	20396 (interacts with) 38994
3856	0.948415545299746	interacts with	20497 (interacts with) 38994
1882	0.956138760564856	interacts with	37636 (interacts with) 38994
1828	0.970418850405708	interacts with	38279 (interacts with) 38994
7443	0.963652402480434	interacts with	1132 (interacts with) 39025
7154	0.963425736969621	interacts with	2325 (interacts with) 39025
6980	0.984199433337148	interacts with	2715 (interacts with) 39025
6594	0.971410209670564	interacts with	4526 (interacts with) 39025
5971	0.956930239897022	interacts with	6816 (interacts with) 39025
5923	0.949050756852682	interacts with	6927 (interacts with) 39025
5652	0.965078299801056	interacts with	7804 (interacts with) 39025
4877	0.9812650698434	interacts with	13171 (interacts with) 39025
4837	0.969167340689018	interacts with	13172 (interacts with) 39025
4501	0.969745794072356	interacts with	15423 (interacts with) 39025
3922	0.945568010156074	interacts with	20240 (interacts with) 39025
3688	0.945613783158607	interacts with	21037 (interacts with) 39025
3507	0.948760113395617	interacts with	21961 (interacts with) 39025
3167	0.956090873123776	interacts with	23634 (interacts with) 39025
2958	0.979915270625471	interacts with	24354 (interacts with) 39025
2767	0.953133421093222	interacts with	25380 (interacts with) 39025
2710	0.993286763014047	interacts with	25838 (interacts with) 39025
2232	0.973622947064641	interacts with	33088 (interacts with) 39025
2084	0.978720471282678	interacts with	34937 (interacts with) 39025
2013	0.956200684345825	interacts with	36355 (interacts with) 39025
7519	-0.956362088186551	interacts with	933 (interacts with) 39361
7271	-0.982958103055491	interacts with	2087 (interacts with) 39361
7153	0.96858761190438	interacts with	2325 (interacts with) 39361
6915	-0.950523879959861	interacts with	3252 (interacts with) 39361
6435	0.968879949050508	interacts with	5233 (interacts with) 39361
6160	-0.949826572554766	interacts with	6366 (interacts with) 39361
6114	-0.965646561324739	interacts with	6540 (interacts with) 39361
5970	0.945510630008115	interacts with	6816 (interacts with) 39361
5854	-0.986201066841293	interacts with	7226 (interacts with) 39361
5651	0.949860800539537	interacts with	7804 (interacts with) 39361
5590	0.98325894439274	interacts with	8242 (interacts with) 39361
5496	-0.993380863148166	interacts with	9438 (interacts with) 39361
5285	-0.957975393647932	interacts with	10665 (interacts with) 39361
5161	-0.990016239178727	interacts with	11632 (interacts with) 39361
4732	0.961977046874529	interacts with	13712 (interacts with) 39361
4640	0.948987557336681	interacts with	14511 (interacts with) 39361
4353	-0.983944975750682	interacts with	16798 (interacts with) 39361
4071	0.960682023519178	interacts with	18835 (interacts with) 39361
4034	-0.95406922033802	interacts with	18908 (interacts with) 39361
3760	-0.990150501489542	interacts with	20699 (interacts with) 39361
3619	0.962631351229641	interacts with	21250 (interacts with) 39361
3555	-0.965969921215177	interacts with	21810 (interacts with) 39361
3440	0.979968729143172	interacts with	22200 (interacts with) 39361
3192	0.952968833051624	interacts with	23298 (interacts with) 39361
3089	-0.95724710212607	interacts with	23865 (interacts with) 39361
2632	-0.965937526635008	interacts with	26085 (interacts with) 39361
2311	-0.945840462383004	interacts with	31934 (interacts with) 39361
2286	-0.952192319246958	interacts with	32580 (interacts with) 39361
2198	0.947356220984891	interacts with	33295 (interacts with) 39361
1930	0.96681928017698	interacts with	36996 (interacts with) 39361
1781	-0.950459928549337	interacts with	38700 (interacts with) 39361
7308	-0.953464152595357	interacts with	1515 (interacts with) 39589
7365	-0.976621131560227	interacts with	1852 (interacts with) 39589
7219	-0.9714523158217	interacts with	2251 (interacts with) 39589
7049	0.977945253815975	interacts with	2375 (interacts with) 39589
6744	-0.950628950800301	interacts with	4001 (interacts with) 39589
6528	0.944207458397538	interacts with	4896 (interacts with) 39589
6004	-0.953646231586436	interacts with	6783 (interacts with) 39589
5459	-0.96173292083955	interacts with	10193 (interacts with) 39589
4785	-0.950797806893806	interacts with	10256 (interacts with) 39589
5229	0.951159623957964	interacts with	11037 (interacts with) 39589
5099	-0.961439320066436	interacts with	11852 (interacts with) 39589
4990	0.960637926747046	interacts with	11964 (interacts with) 39589
4797	-0.983026639230245	interacts with	13327 (interacts with) 39589
4605	0.958567362852799	interacts with	14729 (interacts with) 39589
4396	-0.976398150537571	interacts with	16701 (interacts with) 39589
4280	-0.951398072722262	interacts with	17046 (interacts with) 39589
4122	0.945270398026685	interacts with	18319 (interacts with) 39589
3855	0.949204622874317	interacts with	20497 (interacts with) 39589
3407	0.965395230472067	interacts with	22229 (interacts with) 39589
2854	-0.978320668553838	interacts with	24624 (interacts with) 39589
2827	0.967355174992029	interacts with	24718 (interacts with) 39589
2499	-0.957789639304589	interacts with	28533 (interacts with) 39589
2413	-0.944024318242806	interacts with	30385 (interacts with) 39589
2299	0.953207240147058	interacts with	32375 (interacts with) 39589
2094	0.954139912805527	interacts with	34485 (interacts with) 39589
1974	-0.976461272418157	interacts with	36495 (interacts with) 39589
1854	-0.958178783215248	interacts with	37953 (interacts with) 39589
7518	0.943732000816483	interacts with	933 (interacts with) 39943
6248	0.946275687198283	interacts with	1144 (interacts with) 39943
7270	0.96601928794498	interacts with	2087 (interacts with) 39943
6914	0.977958514551738	interacts with	3252 (interacts with) 39943
6804	-0.957441512257525	interacts with	3794 (interacts with) 39943
6434	-0.951143764073553	interacts with	5233 (interacts with) 39943
6159	0.977031278247452	interacts with	6366 (interacts with) 39943
6113	0.971797944700273	interacts with	6540 (interacts with) 39943
5589	-0.967335983569877	interacts with	8242 (interacts with) 39943
5524	0.951207223330318	interacts with	9244 (interacts with) 39943
5284	0.975805470347997	interacts with	10665 (interacts with) 39943
5160	0.954020647911152	interacts with	11632 (interacts with) 39943
4927	0.956281693752	interacts with	12462 (interacts with) 39943
4352	0.983671991393832	interacts with	16798 (interacts with) 39943
4070	-0.982345251809784	interacts with	18835 (interacts with) 39943
4033	0.981125559616814	interacts with	18908 (interacts with) 39943
3554	0.95459403072247	interacts with	21810 (interacts with) 39943
3439	-0.945815027664428	interacts with	22200 (interacts with) 39943
2631	0.990537099463163	interacts with	26085 (interacts with) 39943
2285	0.965883873999148	interacts with	32580 (interacts with) 39943
2111	0.978769064521627	interacts with	34440 (interacts with) 39943
1929	-0.965849893282203	interacts with	36996 (interacts with) 39943
1780	0.975764491537579	interacts with	38700 (interacts with) 39943
1713	-0.979973486069628	interacts with	39361 (interacts with) 39943
7442	0.950203018781721	interacts with	1132 (interacts with) 40193
7218	0.973701086853901	interacts with	2251 (interacts with) 40193
6743	0.943623416648504	interacts with	4001 (interacts with) 40193
6199	-0.943700792174849	interacts with	5801 (interacts with) 40193
5897	0.964995427387725	interacts with	6959 (interacts with) 40193
5258	0.962245705320423	interacts with	10878 (interacts with) 40193
4989	-0.94868312267118	interacts with	11964 (interacts with) 40193
4773	0.952062521488943	interacts with	13423 (interacts with) 40193
3854	-0.950108727166793	interacts with	20497 (interacts with) 40193
3618	0.956491554620827	interacts with	21250 (interacts with) 40193
3166	0.966524491392586	interacts with	23634 (interacts with) 40193
3088	-0.967361191337762	interacts with	23865 (interacts with) 40193
2826	-0.950381138474965	interacts with	24718 (interacts with) 40193
2197	0.952648163485936	interacts with	33295 (interacts with) 40193
2093	-0.946639380582585	interacts with	34485 (interacts with) 40193
1973	0.952158441962774	interacts with	36495 (interacts with) 40193
1858	0.949469658829305	interacts with	37886 (interacts with) 40193
1678	-0.947326257428087	interacts with	39589 (interacts with) 40193
6003	0.948439990850915	interacts with	6783 (interacts with) 40341
4796	0.947096700220321	interacts with	13327 (interacts with) 40341
4604	-0.960775525335827	interacts with	14729 (interacts with) 40341
2540	-0.96288022825766	interacts with	28226 (interacts with) 40341
2298	-0.983372484196287	interacts with	32375 (interacts with) 40341
1677	-0.944105069708399	interacts with	39589 (interacts with) 40341
5195	0.963960479193215	interacts with	11163 (interacts with) 40424
4238	0.965985829686166	interacts with	17289 (interacts with) 40424
3348	0.956949317842338	interacts with	22388 (interacts with) 40424
2729	0.979034609157833	interacts with	25387 (interacts with) 40424
2577	0.968027639756324	interacts with	27590 (interacts with) 40424
2329	0.950402343536538	interacts with	31851 (interacts with) 40424
2267	0.958922832908602	interacts with	32695 (interacts with) 40424
2060	0.951093571822757	interacts with	35556 (interacts with) 40424
7517	-0.954802110759897	interacts with	933 (interacts with) 40511
7441	0.972359865025178	interacts with	1132 (interacts with) 40511
7269	-0.976949349606085	interacts with	2087 (interacts with) 40511
7152	0.988372307624843	interacts with	2325 (interacts with) 40511
6979	0.960638439379194	interacts with	2715 (interacts with) 40511
6742	0.959314037892194	interacts with	4001 (interacts with) 40511
6593	0.976305895598807	interacts with	4526 (interacts with) 40511
6433	0.979926674911952	interacts with	5233 (interacts with) 40511
6350	0.945661399244389	interacts with	5521 (interacts with) 40511
6084	0.94496692330878	interacts with	6707 (interacts with) 40511
6051	0.970887880741557	interacts with	6731 (interacts with) 40511
5922	0.94570939283143	interacts with	6927 (interacts with) 40511
5779	0.969940401914389	interacts with	7462 (interacts with) 40511
5650	0.970933825580109	interacts with	7804 (interacts with) 40511
5588	0.982708295392859	interacts with	8242 (interacts with) 40511
5159	-0.983819414121194	interacts with	11632 (interacts with) 40511
4836	0.961361283062407	interacts with	13172 (interacts with) 40511
4731	0.972872829318356	interacts with	13712 (interacts with) 40511
4639	0.952964113633083	interacts with	14511 (interacts with) 40511
4500	0.981614798692507	interacts with	15423 (interacts with) 40511
4351	-0.962221005486437	interacts with	16798 (interacts with) 40511
4203	0.953990232602119	interacts with	17802 (interacts with) 40511
3687	0.957851757620851	interacts with	21037 (interacts with) 40511
3553	-0.971814069355384	interacts with	21810 (interacts with) 40511
3438	0.962066647634407	interacts with	22200 (interacts with) 40511
3292	0.951146508149353	interacts with	22773 (interacts with) 40511
3191	0.957977188340542	interacts with	23298 (interacts with) 40511
3165	0.954849952607069	interacts with	23634 (interacts with) 40511
3120	0.959288785904205	interacts with	23736 (interacts with) 40511
3087	-0.943716402410068	interacts with	23865 (interacts with) 40511
3040	0.977039621548795	interacts with	23873 (interacts with) 40511
2957	0.950308490209352	interacts with	24354 (interacts with) 40511
2898	0.983340211392771	interacts with	24552 (interacts with) 40511
2766	0.952356677332504	interacts with	25380 (interacts with) 40511
2709	0.974021766633827	interacts with	25838 (interacts with) 40511
2524	0.981902257448136	interacts with	28325 (interacts with) 40511
2471	0.953761762698534	interacts with	29313 (interacts with) 40511
2231	0.963284941535648	interacts with	33088 (interacts with) 40511
2155	0.965690759278606	interacts with	33424 (interacts with) 40511
2128	0.961547489246947	interacts with	33646 (interacts with) 40511
2083	0.965063506521364	interacts with	34937 (interacts with) 40511
2043	0.961220031480747	interacts with	35628 (interacts with) 40511
2028	0.942989043386325	interacts with	35934 (interacts with) 40511
1740	0.979623404658353	interacts with	39025 (interacts with) 40511
1712	0.960612235464548	interacts with	39361 (interacts with) 40511
7516	-0.947554572732739	interacts with	933 (interacts with) 40697
7440	0.980386357734674	interacts with	1132 (interacts with) 40697
7151	0.972222311619509	interacts with	2325 (interacts with) 40697
6978	0.949714365655303	interacts with	2715 (interacts with) 40697
5968	0.979727396074379	interacts with	6816 (interacts with) 40697
5921	0.943054745113293	interacts with	6927 (interacts with) 40697
5709	0.955817580780395	interacts with	7483 (interacts with) 40697
5649	0.955655304506891	interacts with	7804 (interacts with) 40697
5434	0.956236504752071	interacts with	10195 (interacts with) 40697
5352	0.957729008378471	interacts with	10610 (interacts with) 40697
5158	-0.950651280201084	interacts with	11632 (interacts with) 40697
4540	0.956093229060277	interacts with	15180 (interacts with) 40697
4453	0.946081013230137	interacts with	15551 (interacts with) 40697
3921	0.972695213375004	interacts with	20240 (interacts with) 40697
3686	0.978551551866504	interacts with	21037 (interacts with) 40697
3552	-0.964791057019115	interacts with	21810 (interacts with) 40697
3506	0.956515212248996	interacts with	21961 (interacts with) 40697
3291	0.950536937060052	interacts with	22773 (interacts with) 40697
3164	0.965403993564419	interacts with	23634 (interacts with) 40697
3119	0.957209557928351	interacts with	23736 (interacts with) 40697
3039	0.984976724082372	interacts with	23873 (interacts with) 40697
2956	0.946685589744681	interacts with	24354 (interacts with) 40697
2897	0.974407599592191	interacts with	24552 (interacts with) 40697
2797	0.975129976453671	interacts with	25068 (interacts with) 40697
2765	0.981718809425022	interacts with	25380 (interacts with) 40697
2708	0.986907423064392	interacts with	25838 (interacts with) 40697
2654	0.943162363422129	interacts with	25970 (interacts with) 40697
2523	0.953742746578407	interacts with	28325 (interacts with) 40697
2412	0.970382476721506	interacts with	30385 (interacts with) 40697
2082	0.946717823500435	interacts with	34937 (interacts with) 40697
2027	0.948879306136454	interacts with	35934 (interacts with) 40697
2011	0.961387077033802	interacts with	36355 (interacts with) 40697
1804	-0.944463697118929	interacts with	38566 (interacts with) 40697
1739	0.98078709801948	interacts with	39025 (interacts with) 40697
1600	0.986320254602096	interacts with	40511 (interacts with) 40697
6873	0.94604778875045	interacts with	3432 (interacts with) 40904
3437	0.952385513476982	interacts with	22200 (interacts with) 40904
6002	-0.983294830731022	interacts with	6783 (interacts with) 41490
4988	0.950685657329001	interacts with	11964 (interacts with) 41490
4795	-0.967690223446006	interacts with	13327 (interacts with) 41490
4395	-0.955485209922754	interacts with	16701 (interacts with) 41490
3406	0.959262819380754	interacts with	22229 (interacts with) 41490
3321	0.95621216505454	interacts with	22603 (interacts with) 41490
2853	-0.965152874950388	interacts with	24624 (interacts with) 41490
2825	0.952679254832619	interacts with	24718 (interacts with) 41490
2092	0.986968365998222	interacts with	34485 (interacts with) 41490
1676	0.983464020715872	interacts with	39589 (interacts with) 41490
1611	-0.94467968989156	interacts with	40341 (interacts with) 41490
7307	-0.953365351736996	interacts with	1515 (interacts with) 41638
7364	-0.986596207345229	interacts with	1852 (interacts with) 41638
7217	-0.951839256017734	interacts with	2251 (interacts with) 41638
6740	-0.954548776770481	interacts with	4001 (interacts with) 41638
6478	0.969423235074486	interacts with	4776 (interacts with) 41638
6527	0.971035082557812	interacts with	4896 (interacts with) 41638
6348	-0.943109953229016	interacts with	5521 (interacts with) 41638
6288	-0.952812724051228	interacts with	5522 (interacts with) 41638
5852	0.950622205982163	interacts with	7226 (interacts with) 41638
5351	-0.951506054202484	interacts with	10610 (interacts with) 41638
5097	-0.962052307170081	interacts with	11852 (interacts with) 41638
5032	-0.970512788525222	interacts with	11939 (interacts with) 41638
4959	-0.945041659323513	interacts with	11969 (interacts with) 41638
4729	-0.957832202232813	interacts with	13712 (interacts with) 41638
4662	-0.968276223874918	interacts with	13894 (interacts with) 41638
4394	-0.956023517360437	interacts with	16701 (interacts with) 41638
4164	-0.960215112046853	interacts with	17923 (interacts with) 41638
4069	-0.968114889311473	interacts with	18835 (interacts with) 41638
4032	0.985318757393843	interacts with	18908 (interacts with) 41638
3551	0.948239411555098	interacts with	21810 (interacts with) 41638
2678	-0.962662584145429	interacts with	25893 (interacts with) 41638
2498	-0.946194075195093	interacts with	28533 (interacts with) 41638
2411	-0.949277615265944	interacts with	30385 (interacts with) 41638
2350	-0.9949503310628	interacts with	31792 (interacts with) 41638
1972	-0.97951806243954	interacts with	36495 (interacts with) 41638
1928	-0.976040345086238	interacts with	36996 (interacts with) 41638
1881	0.965285992670808	interacts with	37636 (interacts with) 41638
1853	-0.99352656610334	interacts with	37953 (interacts with) 41638
1827	0.949524817347287	interacts with	38279 (interacts with) 41638
1779	0.968234723551129	interacts with	38700 (interacts with) 41638
1675	0.95074567954643	interacts with	39589 (interacts with) 41638
6247	0.949142763368956	interacts with	1144 (interacts with) 41700
6395	0.947003497475762	interacts with	5341 (interacts with) 41700
6223	0.961791981420153	interacts with	5538 (interacts with) 41700
6158	0.97473040739551	interacts with	6366 (interacts with) 41700
5523	0.956144192530397	interacts with	9244 (interacts with) 41700
4926	0.965172799284722	interacts with	12462 (interacts with) 41700
4661	-0.958399457376558	interacts with	13894 (interacts with) 41700
4163	-0.947465648810528	interacts with	17923 (interacts with) 41700
4068	-0.984941309456165	interacts with	18835 (interacts with) 41700
4031	0.986270633636601	interacts with	18908 (interacts with) 41700
3956	0.967870374783025	interacts with	19116 (interacts with) 41700
3259	0.978774171228071	interacts with	23119 (interacts with) 41700
3001	0.966781101387719	interacts with	23995 (interacts with) 41700
2677	-0.988233004486353	interacts with	25893 (interacts with) 41700
2630	0.955887181006396	interacts with	26085 (interacts with) 41700
2349	-0.975932175738969	interacts with	31792 (interacts with) 41700
2110	0.974035082378498	interacts with	34440 (interacts with) 41700
1927	-0.971513334631423	interacts with	36996 (interacts with) 41700
1852	-0.950922340379462	interacts with	37953 (interacts with) 41700
1826	0.961419228656445	interacts with	38279 (interacts with) 41700
1529	0.967458246959121	interacts with	41638 (interacts with) 41700
6846	0.969611729965572	interacts with	896 (interacts with) 42129
6830	0.95299194359101	interacts with	3748 (interacts with) 42129
6182	0.950116849849422	interacts with	6095 (interacts with) 42129
5967	0.968757530358329	interacts with	6816 (interacts with) 42129
5708	0.947061876949365	interacts with	7483 (interacts with) 42129
4834	0.943166138702197	interacts with	13172 (interacts with) 42129
4452	0.950051563772797	interacts with	15551 (interacts with) 42129
3920	0.978088624775831	interacts with	20240 (interacts with) 42129
2955	0.984182260049209	interacts with	24354 (interacts with) 42129
2796	0.945201596417439	interacts with	25068 (interacts with) 42129
2707	0.974805008544734	interacts with	25838 (interacts with) 42129
2653	0.97662777314373	interacts with	25970 (interacts with) 42129
2229	0.946966019146343	interacts with	33088 (interacts with) 42129
2153	0.943352013119534	interacts with	33424 (interacts with) 42129
2081	0.971556182059085	interacts with	34937 (interacts with) 42129
1599	0.952576802085913	interacts with	40511 (interacts with) 42129
1566	0.961667683104023	interacts with	40697 (interacts with) 42129
6913	0.980419228062454	interacts with	3252 (interacts with) 42327
6431	-0.963424857300448	interacts with	5233 (interacts with) 42327
6157	0.9621050307743	interacts with	6366 (interacts with) 42327
5966	-0.960741194477164	interacts with	6816 (interacts with) 42327
5850	0.982673777956155	interacts with	7226 (interacts with) 42327
5586	-0.982471539753243	interacts with	8242 (interacts with) 42327
5493	0.952464369442347	interacts with	9438 (interacts with) 42327
5283	0.971405104692051	interacts with	10665 (interacts with) 42327
4728	-0.944899149961312	interacts with	13712 (interacts with) 42327
4673	-0.968212416544764	interacts with	13732 (interacts with) 42327
4067	-0.986328144118404	interacts with	18835 (interacts with) 42327
3757	0.965111616771712	interacts with	20699 (interacts with) 42327
3550	0.961878172792033	interacts with	21810 (interacts with) 42327
3436	-0.958823327712899	interacts with	22200 (interacts with) 42327
3334	-0.982090958212493	interacts with	22501 (interacts with) 42327
2629	0.961642261103974	interacts with	26085 (interacts with) 42327
2604	0.947766370834691	interacts with	26984 (interacts with) 42327
2284	0.951860496087161	interacts with	32580 (interacts with) 42327
2109	0.961201764882574	interacts with	34440 (interacts with) 42327
2026	-0.970839611575276	interacts with	35934 (interacts with) 42327
1778	0.971348004860262	interacts with	38700 (interacts with) 42327
1711	-0.965045212674932	interacts with	39361 (interacts with) 42327
1652	0.978993389854881	interacts with	39943 (interacts with) 42327
1498	0.946916530851456	interacts with	41700 (interacts with) 42327
7515	-0.992819935579884	interacts with	933 (interacts with) 42454
7363	0.981438844003109	interacts with	1852 (interacts with) 42454
7150	0.946452771890805	interacts with	2325 (interacts with) 42454
7047	-0.960263882979686	interacts with	2375 (interacts with) 42454
6912	-0.966070172484066	interacts with	3252 (interacts with) 42454
6739	0.981795871178432	interacts with	4001 (interacts with) 42454
6430	0.970815718361271	interacts with	5233 (interacts with) 42454
5849	-0.953852200912234	interacts with	7226 (interacts with) 42454
5777	0.958430669989625	interacts with	7462 (interacts with) 42454
5585	0.957914105776155	interacts with	8242 (interacts with) 42454
5156	-0.946994529112563	interacts with	11632 (interacts with) 42454
4727	0.97026339289754	interacts with	13712 (interacts with) 42454
4426	0.962178154663706	interacts with	16384 (interacts with) 42454
4349	-0.953199132322014	interacts with	16798 (interacts with) 42454
4029	-0.959845970809567	interacts with	18908 (interacts with) 42454
3617	0.948084640763786	interacts with	21250 (interacts with) 42454
3549	-0.98372650834184	interacts with	21810 (interacts with) 42454
3086	-0.960273342372561	interacts with	23865 (interacts with) 42454
2457	0.95035226621389	interacts with	29505 (interacts with) 42454
1971	0.970757649731067	interacts with	36495 (interacts with) 42454
1926	0.963023021967748	interacts with	36996 (interacts with) 42454
1851	0.968186672416488	interacts with	37953 (interacts with) 42454
1803	-0.950579749064559	interacts with	38566 (interacts with) 42454
1777	-0.98683307157277	interacts with	38700 (interacts with) 42454
1674	-0.943621813441267	interacts with	39589 (interacts with) 42454
1651	-0.952131725730001	interacts with	39943 (interacts with) 42454
1528	-0.961862231318619	interacts with	41638 (interacts with) 42454
6977	0.944501316094542	interacts with	2715 (interacts with) 42661
6803	0.956369264821994	interacts with	3794 (interacts with) 42661
6050	0.96178324488716	interacts with	6731 (interacts with) 42661
5618	0.944012079153374	interacts with	7987 (interacts with) 42661
5546	0.946816522777457	interacts with	8406 (interacts with) 42661
5257	0.954813889267031	interacts with	10878 (interacts with) 42661
5194	0.958605048474601	interacts with	11163 (interacts with) 42661
5155	-0.946054217579894	interacts with	11632 (interacts with) 42661
4906	0.970782906195865	interacts with	12548 (interacts with) 42661
4638	0.987087611263005	interacts with	14511 (interacts with) 42661
3190	0.959960976186971	interacts with	23298 (interacts with) 42661
2456	0.9585310558974	interacts with	29505 (interacts with) 42661
6246	0.96873645354676	interacts with	1144 (interacts with) 42662
7267	0.955288512795013	interacts with	2087 (interacts with) 42662
6802	-0.954018788630722	interacts with	3794 (interacts with) 42662
6476	0.957386050522663	interacts with	4776 (interacts with) 42662
6156	0.982604148265082	interacts with	6366 (interacts with) 42662
5848	0.987093073651514	interacts with	7226 (interacts with) 42662
5584	-0.955579900389969	interacts with	8242 (interacts with) 42662
5522	0.966863973281446	interacts with	9244 (interacts with) 42662
5492	0.991106348612701	interacts with	9438 (interacts with) 42662
5154	0.944544172790907	interacts with	11632 (interacts with) 42662
4925	0.970701259705372	interacts with	12462 (interacts with) 42662
4348	0.964777408958675	interacts with	16798 (interacts with) 42662
4307	0.952787549333756	interacts with	16801 (interacts with) 42662
4066	-0.979230567061787	interacts with	18835 (interacts with) 42662
4028	0.971261763657683	interacts with	18908 (interacts with) 42662
3826	0.981077643394384	interacts with	20508 (interacts with) 42662
3756	0.996571741269985	interacts with	20699 (interacts with) 42662
3435	-0.974882324255025	interacts with	22200 (interacts with) 42662
3258	0.948134170992826	interacts with	23119 (interacts with) 42662
3000	0.943123269660055	interacts with	23995 (interacts with) 42662
2676	-0.967939951059412	interacts with	25893 (interacts with) 42662
2628	0.973626974965556	interacts with	26085 (interacts with) 42662
2603	0.988548945865379	interacts with	26984 (interacts with) 42662
2310	0.965038642147399	interacts with	31934 (interacts with) 42662
2283	0.969389619449557	interacts with	32580 (interacts with) 42662
2166	0.964355707849096	interacts with	33365 (interacts with) 42662
2108	0.963146355756278	interacts with	34440 (interacts with) 42662
1925	-0.973543515363091	interacts with	36996 (interacts with) 42662
1710	-0.979512579952225	interacts with	39361 (interacts with) 42662
1650	0.978811351021661	interacts with	39943 (interacts with) 42662
1497	0.982438842171317	interacts with	41700 (interacts with) 42662
1470	0.960455330759472	interacts with	42327 (interacts with) 42662
7514	-0.987608374655271	interacts with	933 (interacts with) 42829
7439	0.976156096115682	interacts with	1132 (interacts with) 42829
7148	0.967308204420752	interacts with	2325 (interacts with) 42829
7046	-0.980842739894737	interacts with	2375 (interacts with) 42829
5965	0.946725247049799	interacts with	6816 (interacts with) 42829
5350	0.96309648146777	interacts with	10610 (interacts with) 42829
5153	-0.950532412145694	interacts with	11632 (interacts with) 42829
5031	0.954717031892898	interacts with	11939 (interacts with) 42829
4347	-0.94720159663616	interacts with	16798 (interacts with) 42829
4120	-0.959489091171352	interacts with	18319 (interacts with) 42829
4027	-0.944294069545736	interacts with	18908 (interacts with) 42829
3685	0.972890141631689	interacts with	21037 (interacts with) 42829
3616	0.958242764836109	interacts with	21250 (interacts with) 42829
3548	-0.989715790345553	interacts with	21810 (interacts with) 42829
3163	0.964534198119317	interacts with	23634 (interacts with) 42829
3085	-0.96277856520828	interacts with	23865 (interacts with) 42829
2795	0.953331201063803	interacts with	25068 (interacts with) 42829
2764	0.963855648884824	interacts with	25380 (interacts with) 42829
2410	0.98106789550967	interacts with	30385 (interacts with) 42829
2195	0.961934594637047	interacts with	33295 (interacts with) 42829
2025	0.945242121549299	interacts with	35934 (interacts with) 42829
2010	0.947126736098683	interacts with	36355 (interacts with) 42829
1924	0.951197102640598	interacts with	36996 (interacts with) 42829
1802	-0.970289929519864	interacts with	38566 (interacts with) 42829
1776	-0.963349309027728	interacts with	38700 (interacts with) 42829
1673	-0.952975565018266	interacts with	39589 (interacts with) 42829
1598	0.957297794481762	interacts with	40511 (interacts with) 42829
1527	-0.955391354446397	interacts with	41638 (interacts with) 42829
1455	0.977297077410189	interacts with	42454 (interacts with) 42829
6829	0.967209331270246	interacts with	3748 (interacts with) 42844
4876	0.946485909309788	interacts with	13171 (interacts with) 42844
3289	0.967582685931701	interacts with	22773 (interacts with) 42844
2954	0.944594736042581	interacts with	24354 (interacts with) 42844
2895	0.946767276449209	interacts with	24552 (interacts with) 42844
2706	0.971069540678942	interacts with	25838 (interacts with) 42844
2652	0.957818181180209	interacts with	25970 (interacts with) 42844
2434	0.945200202289282	interacts with	29945 (interacts with) 42844
2151	0.943159972983164	interacts with	33424 (interacts with) 42844
6245	0.971893614164592	interacts with	1144 (interacts with) 42889
6394	0.969350787407095	interacts with	5341 (interacts with) 42889
6221	0.985122585859289	interacts with	5538 (interacts with) 42889
6155	0.980087891304393	interacts with	6366 (interacts with) 42889
5521	0.977792060185481	interacts with	9244 (interacts with) 42889
4924	0.983501562194295	interacts with	12462 (interacts with) 42889
4306	0.95935679692144	interacts with	16801 (interacts with) 42889
4065	-0.962689853480094	interacts with	18835 (interacts with) 42889
4026	0.962042836536566	interacts with	18908 (interacts with) 42889
3954	0.972307818306915	interacts with	19116 (interacts with) 42889
3257	0.960168221721894	interacts with	23119 (interacts with) 42889
2999	0.946831230699424	interacts with	23995 (interacts with) 42889
2675	-0.985413521818867	interacts with	25893 (interacts with) 42889
2627	0.964238865741809	interacts with	26085 (interacts with) 42889
2348	-0.943572123726359	interacts with	31792 (interacts with) 42889
2282	0.953826158089912	interacts with	32580 (interacts with) 42889
2107	0.970367912496492	interacts with	34440 (interacts with) 42889
1923	-0.96192904790643	interacts with	36996 (interacts with) 42889
1824	0.95659568465389	interacts with	38279 (interacts with) 42889
1418	0.985008027345373	interacts with	42662 (interacts with) 42889
6244	0.957839185448993	interacts with	1144 (interacts with) 42907
6801	-0.954872760190973	interacts with	3794 (interacts with) 42907
6474	0.959521727559381	interacts with	4776 (interacts with) 42907
6526	0.945305417752552	interacts with	4896 (interacts with) 42907
6154	0.968673449669701	interacts with	6366 (interacts with) 42907
5846	0.977368071279469	interacts with	7226 (interacts with) 42907
5582	-0.944893152256722	interacts with	8242 (interacts with) 42907
5520	0.955896843745104	interacts with	9244 (interacts with) 42907
5490	0.988918165851077	interacts with	9438 (interacts with) 42907
4923	0.960326013807728	interacts with	12462 (interacts with) 42907
4346	0.949606654892811	interacts with	16798 (interacts with) 42907
4162	-0.955134581112201	interacts with	17923 (interacts with) 42907
4064	-0.967571892541665	interacts with	18835 (interacts with) 42907
4025	0.962935828323593	interacts with	18908 (interacts with) 42907
3824	0.977610306502518	interacts with	20508 (interacts with) 42907
3754	0.992874296016339	interacts with	20699 (interacts with) 42907
3615	-0.95568906369052	interacts with	21250 (interacts with) 42907
3434	-0.969129798672032	interacts with	22200 (interacts with) 42907
3256	0.954102428174153	interacts with	23119 (interacts with) 42907
2998	0.95401352241025	interacts with	23995 (interacts with) 42907
2674	-0.97572321869418	interacts with	25893 (interacts with) 42907
2626	0.958965208597708	interacts with	26085 (interacts with) 42907
2601	0.982318537026439	interacts with	26984 (interacts with) 42907
2308	0.969366008472981	interacts with	31934 (interacts with) 42907
2281	0.952904995015543	interacts with	32580 (interacts with) 42907
2164	0.960230722108046	interacts with	33365 (interacts with) 42907
2106	0.945004657339432	interacts with	34440 (interacts with) 42907
1922	-0.979306118129649	interacts with	36996 (interacts with) 42907
1709	-0.974742287265861	interacts with	39361 (interacts with) 42907
1648	0.966565311423125	interacts with	39943 (interacts with) 42907
1495	0.978815076504276	interacts with	41700 (interacts with) 42907
1353	0.984591420482302	interacts with	42889 (interacts with) 42907
7361	0.951657141629632	interacts with	1852 (interacts with) 43081
5468	0.958350904727784	interacts with	2476 (interacts with) 43081
6525	-0.956519205318132	interacts with	4896 (interacts with) 43081
6198	-0.947380048174211	interacts with	5801 (interacts with) 43081
5896	0.961807066322377	interacts with	6959 (interacts with) 43081
5457	0.966884366150232	interacts with	10193 (interacts with) 43081
4987	-0.956709339135541	interacts with	11964 (interacts with) 43081
3853	-0.967902982741902	interacts with	20497 (interacts with) 43081
2824	-0.963664692977838	interacts with	24718 (interacts with) 43081
2496	0.957857745937909	interacts with	28533 (interacts with) 43081
2194	0.949007410089595	interacts with	33295 (interacts with) 43081
1969	0.950812400416125	interacts with	36495 (interacts with) 43081
1672	-0.966299794828406	interacts with	39589 (interacts with) 43081
1626	0.975374783609006	interacts with	40193 (interacts with) 43081
1536	-0.946165653729106	interacts with	41490 (interacts with) 43081
6844	0.956773792739378	interacts with	896 (interacts with) 43548
6828	0.95981285844644	interacts with	3748 (interacts with) 43548
6083	0.968475372130103	interacts with	6707 (interacts with) 43548
5964	0.982621843106806	interacts with	6816 (interacts with) 43548
5707	0.969707113258217	interacts with	7483 (interacts with) 43548
5433	0.978956682578957	interacts with	10195 (interacts with) 43548
4539	0.943635406720106	interacts with	15180 (interacts with) 43548
4451	0.96596212954229	interacts with	15551 (interacts with) 43548
3991	0.948885379913224	interacts with	19007 (interacts with) 43548
3919	0.984905323789228	interacts with	20240 (interacts with) 43548
3684	0.945570953299281	interacts with	21037 (interacts with) 43548
3288	0.971950004840627	interacts with	22773 (interacts with) 43548
3117	0.964180079044035	interacts with	23736 (interacts with) 43548
3037	0.983630417523052	interacts with	23873 (interacts with) 43548
2953	0.968775222555051	interacts with	24354 (interacts with) 43548
2894	0.975440969113484	interacts with	24552 (interacts with) 43548
2794	0.975033363494541	interacts with	25068 (interacts with) 43548
2763	0.955874666784189	interacts with	25380 (interacts with) 43548
2705	0.985638045598092	interacts with	25838 (interacts with) 43548
2651	0.969824193047669	interacts with	25970 (interacts with) 43548
2587	0.954052050487327	interacts with	27311 (interacts with) 43548
2521	0.951259814778447	interacts with	28325 (interacts with) 43548
2370	0.948115772793078	interacts with	31025 (interacts with) 43548
2080	0.962677711696919	interacts with	34937 (interacts with) 43548
2024	0.949588917806475	interacts with	35934 (interacts with) 43548
1737	0.969569390795617	interacts with	39025 (interacts with) 43548
1597	0.969660542713387	interacts with	40511 (interacts with) 43548
1479	0.98480682182796	interacts with	42129 (interacts with) 43548
1366	0.955967991309174	interacts with	42844 (interacts with) 43548
7438	0.981834006082296	interacts with	1132 (interacts with) 43910
7147	0.975737919475128	interacts with	2325 (interacts with) 43910
6944	0.947977335755817	interacts with	2844 (interacts with) 43910
6872	0.952092754921337	interacts with	3432 (interacts with) 43910
6589	0.974276596361708	interacts with	4526 (interacts with) 43910
6049	0.958167304032965	interacts with	6731 (interacts with) 43910
5920	0.974706282639897	interacts with	6927 (interacts with) 43910
5647	0.988848032688351	interacts with	7804 (interacts with) 43910
5617	0.94462124392185	interacts with	7987 (interacts with) 43910
5256	0.974190862816549	interacts with	10878 (interacts with) 43910
5193	0.950648629203473	interacts with	11163 (interacts with) 43910
5152	-0.948825374691018	interacts with	11632 (interacts with) 43910
4905	0.969355897959645	interacts with	12548 (interacts with) 43910
4875	0.973483474390251	interacts with	13171 (interacts with) 43910
4831	0.969368780416873	interacts with	13172 (interacts with) 43910
4725	0.944639697855145	interacts with	13712 (interacts with) 43910
4496	0.968206282194054	interacts with	15423 (interacts with) 43910
4201	0.98334305756559	interacts with	17802 (interacts with) 43910
3790	0.945347920322828	interacts with	20652 (interacts with) 43910
3683	0.954534363649853	interacts with	21037 (interacts with) 43910
3614	0.947210562121726	interacts with	21250 (interacts with) 43910
3505	0.964127195149962	interacts with	21961 (interacts with) 43910
3216	0.96193663104833	interacts with	23155 (interacts with) 43910
3162	0.978678219711044	interacts with	23634 (interacts with) 43910
3116	0.959866793026669	interacts with	23736 (interacts with) 43910
3084	-0.949804868385194	interacts with	23865 (interacts with) 43910
3036	0.976812382664225	interacts with	23873 (interacts with) 43910
3017	0.959792874364434	interacts with	23968 (interacts with) 43910
2952	0.942890655739957	interacts with	24354 (interacts with) 43910
2923	0.960690990768459	interacts with	24493 (interacts with) 43910
2893	0.966667169882146	interacts with	24552 (interacts with) 43910
2762	0.955940833981466	interacts with	25380 (interacts with) 43910
2704	0.971743727202136	interacts with	25838 (interacts with) 43910
2520	0.964817028867841	interacts with	28325 (interacts with) 43910
2327	0.949594413246877	interacts with	31851 (interacts with) 43910
2265	0.94449679867192	interacts with	32695 (interacts with) 43910
2226	0.971456658632115	interacts with	33088 (interacts with) 43910
2126	0.969627825371618	interacts with	33646 (interacts with) 43910
2079	0.945661546125892	interacts with	34937 (interacts with) 43910
2059	0.957113800327664	interacts with	35556 (interacts with) 43910
2041	0.95669000471236	interacts with	35628 (interacts with) 43910
2009	0.952693382579238	interacts with	36355 (interacts with) 43910
1736	0.989303346231245	interacts with	39025 (interacts with) 43910
1596	0.971521407074368	interacts with	40511 (interacts with) 43910
1563	0.970341141077962	interacts with	40697 (interacts with) 43910
3902	0.96602566564431	interacts with	20262 (interacts with) 44162
1263	0.960567253956994	interacts with	21009 (interacts with) 44162
1988	0.944640903103014	interacts with	36466 (interacts with) 44162
1608	0.955375830471754	interacts with	40424 (interacts with) 44162
7437	0.974569422268533	interacts with	1132 (interacts with) 44175
7146	0.946830061716547	interacts with	2325 (interacts with) 44175
6975	0.97755981038171	interacts with	2715 (interacts with) 44175
6871	0.947156296992087	interacts with	3432 (interacts with) 44175
6588	0.953597234469755	interacts with	4526 (interacts with) 44175
5963	0.951486837458339	interacts with	6816 (interacts with) 44175
5646	0.957075884360298	interacts with	7804 (interacts with) 44175
4830	0.970211994721514	interacts with	13172 (interacts with) 44175
4724	0.948578219716998	interacts with	13712 (interacts with) 44175
4495	0.964162497850029	interacts with	15423 (interacts with) 44175
4200	0.958951730466063	interacts with	17802 (interacts with) 44175
3918	0.953443597389948	interacts with	20240 (interacts with) 44175
3433	0.947503734560119	interacts with	22200 (interacts with) 44175
3115	0.97885402219217	interacts with	23736 (interacts with) 44175
3035	0.978964879686025	interacts with	23873 (interacts with) 44175
2703	0.952652024973904	interacts with	25838 (interacts with) 44175
2519	0.952154743674265	interacts with	28325 (interacts with) 44175
2225	0.968315130862446	interacts with	33088 (interacts with) 44175
2040	0.947229683010577	interacts with	35628 (interacts with) 44175
1735	0.970515751905048	interacts with	39025 (interacts with) 44175
1595	0.958429565458071	interacts with	40511 (interacts with) 44175
1562	0.965622048330474	interacts with	40697 (interacts with) 44175
1478	0.956921809314406	interacts with	42129 (interacts with) 44175
1284	0.976589141753268	interacts with	43910 (interacts with) 44175
7360	-0.954815246740225	interacts with	1852 (interacts with) 44379
7215	-0.965095633637967	interacts with	2251 (interacts with) 44379
7045	0.96395509470813	interacts with	2375 (interacts with) 44379
6684	0.9701627364985	interacts with	4345 (interacts with) 44379
6524	0.948051157202105	interacts with	4896 (interacts with) 44379
6197	0.945051746918379	interacts with	5801 (interacts with) 44379
5456	-0.95678496190879	interacts with	10193 (interacts with) 44379
4784	-0.976604955186139	interacts with	10256 (interacts with) 44379
5228	0.98155217752132	interacts with	11037 (interacts with) 44379
4986	0.972175082120902	interacts with	11964 (interacts with) 44379
4794	-0.975543750293461	interacts with	13327 (interacts with) 44379
4392	-0.960967025757023	interacts with	16701 (interacts with) 44379
4278	-0.954288577486208	interacts with	17046 (interacts with) 44379
3852	0.964709217808827	interacts with	20497 (interacts with) 44379
3405	0.978674005894024	interacts with	22229 (interacts with) 44379
2997	0.945948934783053	interacts with	23995 (interacts with) 44379
2851	-0.950331629253536	interacts with	24624 (interacts with) 44379
2823	0.978109302055325	interacts with	24718 (interacts with) 44379
2091	0.947222172233268	interacts with	34485 (interacts with) 44379
1968	-0.955063531811948	interacts with	36495 (interacts with) 44379
1880	0.948349905689623	interacts with	37636 (interacts with) 44379
1850	-0.953834050258507	interacts with	37953 (interacts with) 44379
1535	0.968148702458797	interacts with	41490 (interacts with) 44379
1526	0.947067799319009	interacts with	41638 (interacts with) 44379
1319	-0.95586120926384	interacts with	43081 (interacts with) 44379
7513	0.957488437779504	interacts with	933 (interacts with) 44439
7305	-0.949641489842864	interacts with	1515 (interacts with) 44439
7359	-0.971738843606766	interacts with	1852 (interacts with) 44439
7044	0.968125739981983	interacts with	2375 (interacts with) 44439
6911	0.965666912650267	interacts with	3252 (interacts with) 44439
6737	-0.964517407942739	interacts with	4001 (interacts with) 44439
6473	0.94711253097809	interacts with	4776 (interacts with) 44439
6428	-0.957855669683723	interacts with	5233 (interacts with) 44439
6345	-0.961053693307538	interacts with	5521 (interacts with) 44439
6286	-0.964519610386614	interacts with	5522 (interacts with) 44439
5962	-0.947820010458068	interacts with	6816 (interacts with) 44439
5845	0.976425465999583	interacts with	7226 (interacts with) 44439
5774	-0.965807300279552	interacts with	7462 (interacts with) 44439
5581	-0.973968128682284	interacts with	8242 (interacts with) 44439
5348	-0.954114157534234	interacts with	10610 (interacts with) 44439
5095	-0.960782753605153	interacts with	11852 (interacts with) 44439
5030	-0.963737920528539	interacts with	11939 (interacts with) 44439
4723	-0.974869354589443	interacts with	13712 (interacts with) 44439
4672	-0.961782257843349	interacts with	13732 (interacts with) 44439
4660	-0.957081719400718	interacts with	13894 (interacts with) 44439
4424	-0.944603299550527	interacts with	16384 (interacts with) 44439
4290	-0.965852590620575	interacts with	16982 (interacts with) 44439
4161	-0.944686767761296	interacts with	17923 (interacts with) 44439
4063	-0.991779622658653	interacts with	18835 (interacts with) 44439
3990	-0.960264873191472	interacts with	19007 (interacts with) 44439
3753	0.960159878462473	interacts with	20699 (interacts with) 44439
3681	-0.947994450043516	interacts with	21037 (interacts with) 44439
3547	0.975521379349867	interacts with	21810 (interacts with) 44439
3255	0.964400008727261	interacts with	23119 (interacts with) 44439
2996	0.958419591205459	interacts with	23995 (interacts with) 44439
2600	0.943088424740199	interacts with	26984 (interacts with) 44439
2408	-0.949651552242127	interacts with	30385 (interacts with) 44439
2347	-0.97557061650149	interacts with	31792 (interacts with) 44439
2023	-0.979380392519963	interacts with	35934 (interacts with) 44439
1967	-0.965138359227921	interacts with	36495 (interacts with) 44439
1921	-0.968668019386012	interacts with	36996 (interacts with) 44439
1849	-0.966543878605631	interacts with	37953 (interacts with) 44439
1775	0.985858127530138	interacts with	38700 (interacts with) 44439
1708	-0.949909549564452	interacts with	39361 (interacts with) 44439
1647	0.967318683184799	interacts with	39943 (interacts with) 44439
1525	0.984128581836748	interacts with	41638 (interacts with) 44439
1494	0.968562383698515	interacts with	41700 (interacts with) 44439
1454	-0.964181941046231	interacts with	42454 (interacts with) 44439
1416	0.957036181339951	interacts with	42662 (interacts with) 44439
1397	-0.966290450871332	interacts with	42829 (interacts with) 44439
1338	0.947778791064785	interacts with	42907 (interacts with) 44439
4254	0.984842784985874	interacts with	4951 (interacts with) 44467
4119	0.951415278470327	interacts with	18319 (interacts with) 44467
3641	-0.95030013132125	interacts with	21054 (interacts with) 44467
2933	0.975921716988445	interacts with	24475 (interacts with) 44467
2550	-0.964607409823692	interacts with	27810 (interacts with) 44467
2539	0.956462688466035	interacts with	28226 (interacts with) 44467
2482	0.970000298205751	interacts with	28642 (interacts with) 44467
2364	0.945236339130463	interacts with	31609 (interacts with) 44467
2250	0.974567732639757	interacts with	32775 (interacts with) 44467
1801	0.954701929475709	interacts with	38566 (interacts with) 44467
6910	0.978666603388248	interacts with	3252 (interacts with) 44800
6800	-0.965731420840888	interacts with	3794 (interacts with) 44800
6427	-0.965900473662196	interacts with	5233 (interacts with) 44800
6153	0.95729350826383	interacts with	6366 (interacts with) 44800
5844	0.984635900910069	interacts with	7226 (interacts with) 44800
5580	-0.974756572213217	interacts with	8242 (interacts with) 44800
5489	0.97457271798752	interacts with	9438 (interacts with) 44800
5281	0.988357235528418	interacts with	10665 (interacts with) 44800
4062	-0.958272634655504	interacts with	18835 (interacts with) 44800
3752	0.973954856258259	interacts with	20699 (interacts with) 44800
3546	0.954918237755637	interacts with	21810 (interacts with) 44800
3432	-0.954564234310128	interacts with	22200 (interacts with) 44800
3333	-0.944822765936647	interacts with	22501 (interacts with) 44800
3189	-0.948388916685463	interacts with	23298 (interacts with) 44800
2973	0.965078768487285	interacts with	24140 (interacts with) 44800
2625	0.981508994966893	interacts with	26085 (interacts with) 44800
2280	0.96509342467409	interacts with	32580 (interacts with) 44800
2105	0.951607090719618	interacts with	34440 (interacts with) 44800
1774	0.960180010570012	interacts with	38700 (interacts with) 44800
1707	-0.98402921073468	interacts with	39361 (interacts with) 44800
1646	0.9877524240964	interacts with	39943 (interacts with) 44800
1415	0.958334305031444	interacts with	42662 (interacts with) 44800
7512	-0.944858932939757	interacts with	933 (interacts with) 44814
6974	0.967359335272977	interacts with	2715 (interacts with) 44814
6736	0.968329967835669	interacts with	4001 (interacts with) 44814
5305	0.945993659534371	interacts with	4067 (interacts with) 44814
6587	0.992924129092283	interacts with	4526 (interacts with) 44814
6344	0.957170208601802	interacts with	5521 (interacts with) 44814
5918	0.970769757435025	interacts with	6927 (interacts with) 44814
5773	0.96483055198238	interacts with	7462 (interacts with) 44814
5347	0.965237447009486	interacts with	10610 (interacts with) 44814
5255	0.970005209040763	interacts with	10878 (interacts with) 44814
4904	0.949677311028287	interacts with	12548 (interacts with) 44814
4874	0.949087034248915	interacts with	13171 (interacts with) 44814
4829	0.992850251844137	interacts with	13172 (interacts with) 44814
4722	0.972502739296706	interacts with	13712 (interacts with) 44814
4537	0.948066793508095	interacts with	15180 (interacts with) 44814
4494	0.989383344388067	interacts with	15423 (interacts with) 44814
4199	0.94627838648829	interacts with	17802 (interacts with) 44814
3788	0.95535671925916	interacts with	20652 (interacts with) 44814
3680	0.982123852467745	interacts with	21037 (interacts with) 44814
3612	0.962497200444712	interacts with	21250 (interacts with) 44814
3545	-0.947499868738953	interacts with	21810 (interacts with) 44814
3503	0.975105745957771	interacts with	21961 (interacts with) 44814
3465	0.965625313609744	interacts with	22173 (interacts with) 44814
3098	0.944160621893007	interacts with	23790 (interacts with) 44814
3083	-0.962745622454098	interacts with	23865 (interacts with) 44814
3034	0.969123299852992	interacts with	23873 (interacts with) 44814
2921	0.967617144685392	interacts with	24493 (interacts with) 44814
2892	0.94800667578583	interacts with	24552 (interacts with) 44814
2793	0.946728481608603	interacts with	25068 (interacts with) 44814
2760	0.983414269819673	interacts with	25380 (interacts with) 44814
2702	0.967877548845648	interacts with	25838 (interacts with) 44814
2407	0.978315733956549	interacts with	30385 (interacts with) 44814
2224	0.992418746023335	interacts with	33088 (interacts with) 44814
2008	0.947399828896003	interacts with	36355 (interacts with) 44814
1966	0.950316171847572	interacts with	36495 (interacts with) 44814
1734	0.974079707035202	interacts with	39025 (interacts with) 44814
1625	0.945038633185966	interacts with	40193 (interacts with) 44814
1594	0.967012903928474	interacts with	40511 (interacts with) 44814
1561	0.984249447796946	interacts with	40697 (interacts with) 44814
1396	0.967136276010023	interacts with	42829 (interacts with) 44814
1300	0.943371103921999	interacts with	43548 (interacts with) 44814
1283	0.987025014313497	interacts with	43910 (interacts with) 44814
1262	0.974422869478753	interacts with	44175 (interacts with) 44814
7511	-0.980211241525936	interacts with	933 (interacts with) 44969
7435	0.962872995776701	interacts with	1132 (interacts with) 44969
7264	-0.96884509130269	interacts with	2087 (interacts with) 44969
7144	0.970279526457176	interacts with	2325 (interacts with) 44969
7043	-0.953218846666828	interacts with	2375 (interacts with) 44969
6909	-0.955969990456072	interacts with	3252 (interacts with) 44969
6110	-0.951242913475634	interacts with	6540 (interacts with) 44969
5961	0.977641929351132	interacts with	6816 (interacts with) 44969
5843	-0.943820088454196	interacts with	7226 (interacts with) 44969
5432	0.95467129420453	interacts with	10195 (interacts with) 44969
5346	0.948567874984523	interacts with	10610 (interacts with) 44969
5150	-0.965029921302858	interacts with	11632 (interacts with) 44969
4343	-0.973045443684504	interacts with	16798 (interacts with) 44969
4289	0.953226829467515	interacts with	16982 (interacts with) 44969
4061	0.948130569757031	interacts with	18835 (interacts with) 44969
4022	-0.947133786324521	interacts with	18908 (interacts with) 44969
3989	0.963919996481078	interacts with	19007 (interacts with) 44969
3679	0.962816948697846	interacts with	21037 (interacts with) 44969
3544	-0.994432978345976	interacts with	21810 (interacts with) 44969
3375	-0.949532036288537	interacts with	22367 (interacts with) 44969
3160	0.943671478364564	interacts with	23634 (interacts with) 44969
2792	0.957858506306353	interacts with	25068 (interacts with) 44969
2759	0.954524305303533	interacts with	25380 (interacts with) 44969
2701	0.944359606296123	interacts with	25838 (interacts with) 44969
2406	0.961593081042564	interacts with	30385 (interacts with) 44969
2022	0.968338704039536	interacts with	35934 (interacts with) 44969
2007	0.961790584009641	interacts with	36355 (interacts with) 44969
1800	-0.959732566409486	interacts with	38566 (interacts with) 44969
1773	-0.968698637879619	interacts with	38700 (interacts with) 44969
1706	0.947469815144967	interacts with	39361 (interacts with) 44969
1593	0.977832768364846	interacts with	40511 (interacts with) 44969
1467	-0.958742793894781	interacts with	42327 (interacts with) 44969
1453	0.964077103724857	interacts with	42454 (interacts with) 44969
1238	-0.971638798064004	interacts with	44439 (interacts with) 44969
1196	0.953245488281977	interacts with	44814 (interacts with) 44969
6472	0.969797844883437	interacts with	4776 (interacts with) 44979
4922	0.943969639250671	interacts with	12462 (interacts with) 44979
3823	0.971974824899657	interacts with	20508 (interacts with) 44979
2673	-0.979759312094704	interacts with	25893 (interacts with) 44979
2599	0.961034434324164	interacts with	26984 (interacts with) 44979
1493	0.962358378333021	interacts with	41700 (interacts with) 44979
1352	0.975766792379704	interacts with	42889 (interacts with) 44979
5467	-0.97327303222327	interacts with	2476 (interacts with) 45255
1624	-0.949167417255542	interacts with	40193 (interacts with) 45255
1610	-0.947446803823495	interacts with	40341 (interacts with) 45255
5227	-0.955832062497789	interacts with	11037 (interacts with) 45331
4958	0.957671586895205	interacts with	11969 (interacts with) 45331
3404	-0.95081007106294	interacts with	22229 (interacts with) 45331
1251	-0.950219458110206	interacts with	44379 (interacts with) 45331
7106	-0.964272170898525	interacts with	2232 (interacts with) 45423
4253	0.955442177980066	interacts with	4951 (interacts with) 45423
4601	0.947470302331356	interacts with	14729 (interacts with) 45423
4571	-0.953417262324193	interacts with	15134 (interacts with) 45423
4422	-0.948237604050627	interacts with	16384 (interacts with) 45423
4117	0.986457888961959	interacts with	18319 (interacts with) 45423
3973	-0.95755096087356	interacts with	19035 (interacts with) 45423
3640	-0.957882990960902	interacts with	21054 (interacts with) 45423
3463	-0.943918644815732	interacts with	22173 (interacts with) 45423
3374	0.950532669290429	interacts with	22367 (interacts with) 45423
2932	0.98809484142112	interacts with	24475 (interacts with) 45423
2549	-0.959030911868533	interacts with	27810 (interacts with) 45423
2538	0.97857317543588	interacts with	28226 (interacts with) 45423
2481	0.95066639285738	interacts with	28642 (interacts with) 45423
2433	-0.955403811446705	interacts with	29945 (interacts with) 45423
2363	0.955923637306214	interacts with	31609 (interacts with) 45423
2296	0.961917154940777	interacts with	32375 (interacts with) 45423
2249	0.981675721395227	interacts with	32775 (interacts with) 45423
1799	0.987457780202201	interacts with	38566 (interacts with) 45423
7510	-0.970520093970755	interacts with	933 (interacts with) 45452
7263	-0.947311262852088	interacts with	2087 (interacts with) 45452
7143	0.971519614472231	interacts with	2325 (interacts with) 45452
6734	0.948183923541856	interacts with	4001 (interacts with) 45452
6425	0.961574737658808	interacts with	5233 (interacts with) 45452
5895	0.955014395279732	interacts with	6959 (interacts with) 45452
5842	-0.962526392143721	interacts with	7226 (interacts with) 45452
5644	0.960710607609454	interacts with	7804 (interacts with) 45452
5578	0.958711257405581	interacts with	8242 (interacts with) 45452
5488	-0.974218333092446	interacts with	9438 (interacts with) 45452
5149	-0.982747549515758	interacts with	11632 (interacts with) 45452
4720	0.952830953234418	interacts with	13712 (interacts with) 45452
4637	0.956487191799137	interacts with	14511 (interacts with) 45452
4342	-0.954352121200041	interacts with	16798 (interacts with) 45452
3751	-0.9661524437196	interacts with	20699 (interacts with) 45452
3611	0.973135653138822	interacts with	21250 (interacts with) 45452
3543	-0.960349348011535	interacts with	21810 (interacts with) 45452
3082	-0.981853749499653	interacts with	23865 (interacts with) 45452
2193	0.981169263794803	interacts with	33295 (interacts with) 45452
1920	0.964316908861229	interacts with	36996 (interacts with) 45452
1645	-0.96014261884	interacts with	39943 (interacts with) 45452
1452	0.960334029336251	interacts with	42454 (interacts with) 45452
1430	0.9463460321449	interacts with	42661 (interacts with) 45452
1414	-0.943836117930556	interacts with	42662 (interacts with) 45452
1336	-0.945200247703656	interacts with	42907 (interacts with) 45452
1211	-0.963019647370801	interacts with	44800 (interacts with) 45452
6243	0.948814871465674	interacts with	1144 (interacts with) 45894
7262	0.950178642043469	interacts with	2087 (interacts with) 45894
6798	-0.960371874619115	interacts with	3794 (interacts with) 45894
6471	0.955358880225998	interacts with	4776 (interacts with) 45894
6523	0.94988872026486	interacts with	4896 (interacts with) 45894
6152	0.964245617964668	interacts with	6366 (interacts with) 45894
5917	-0.944878567768683	interacts with	6927 (interacts with) 45894
5841	0.981256153674499	interacts with	7226 (interacts with) 45894
5577	-0.956836861724395	interacts with	8242 (interacts with) 45894
5519	0.946413575395977	interacts with	9244 (interacts with) 45894
5487	0.990660285674222	interacts with	9438 (interacts with) 45894
5345	-0.951758046255261	interacts with	10610 (interacts with) 45894
5148	0.951885837774149	interacts with	11632 (interacts with) 45894
5029	-0.946496190781267	interacts with	11939 (interacts with) 45894
4921	0.951295054112313	interacts with	12462 (interacts with) 45894
4719	-0.952283316738045	interacts with	13712 (interacts with) 45894
4341	0.958764752893945	interacts with	16798 (interacts with) 45894
4160	-0.959107077980069	interacts with	17923 (interacts with) 45894
4060	-0.971202447844818	interacts with	18835 (interacts with) 45894
4021	0.967235981245337	interacts with	18908 (interacts with) 45894
3822	0.968853811225779	interacts with	20508 (interacts with) 45894
3750	0.99450555049043	interacts with	20699 (interacts with) 45894
3610	-0.964953998258781	interacts with	21250 (interacts with) 45894
3431	-0.973846622313193	interacts with	22200 (interacts with) 45894
3254	0.955619977446876	interacts with	23119 (interacts with) 45894
2995	0.956972746904421	interacts with	23995 (interacts with) 45894
2672	-0.971770392527684	interacts with	25893 (interacts with) 45894
2624	0.957662320777842	interacts with	26085 (interacts with) 45894
2598	0.977203840793343	interacts with	26984 (interacts with) 45894
2307	0.962690807766205	interacts with	31934 (interacts with) 45894
2279	0.948836242593654	interacts with	32580 (interacts with) 45894
2163	0.952390742612788	interacts with	33365 (interacts with) 45894
1919	-0.983785798553764	interacts with	36996 (interacts with) 45894
1879	0.942976246838714	interacts with	37636 (interacts with) 45894
1704	-0.981326505855006	interacts with	39361 (interacts with) 45894
1644	0.969910474484702	interacts with	39943 (interacts with) 45894
1492	0.976325667842119	interacts with	41700 (interacts with) 45894
1466	0.947328942761769	interacts with	42327 (interacts with) 45894
1351	0.978250590508808	interacts with	42889 (interacts with) 45894
1237	0.955898526877163	interacts with	44439 (interacts with) 45894
1210	0.947921911263899	interacts with	44800 (interacts with) 45894
1127	-0.954445510206483	interacts with	45452 (interacts with) 45894
4252	0.960225253974985	interacts with	4951 (interacts with) 46091
5270	0.979269463996325	interacts with	10867 (interacts with) 46091
2931	0.944099018885198	interacts with	24475 (interacts with) 46091
2248	0.948360433426918	interacts with	32775 (interacts with) 46091
7261	-0.976392645135391	interacts with	2087 (interacts with) 46384
6134	-0.946282732697895	interacts with	6435 (interacts with) 46384
6109	-0.967390679048905	interacts with	6540 (interacts with) 46384
5960	0.948513398472232	interacts with	6816 (interacts with) 46384
5576	0.948409433094978	interacts with	8242 (interacts with) 46384
5280	-0.964404437382435	interacts with	10665 (interacts with) 46384
4340	-0.95945564866744	interacts with	16798 (interacts with) 46384
3332	0.957009723604495	interacts with	22501 (interacts with) 46384
1465	-0.963665315423609	interacts with	42327 (interacts with) 46384
1209	-0.95873759578937	interacts with	44800 (interacts with) 46384
7434	0.956652638941007	interacts with	1132 (interacts with) 46493
7214	0.944968062319207	interacts with	2251 (interacts with) 46493
7042	-0.979505312077614	interacts with	2375 (interacts with) 46493
5304	0.954909172199915	interacts with	4067 (interacts with) 46493
5344	0.968875203669485	interacts with	10610 (interacts with) 46493
5028	0.966250897014484	interacts with	11939 (interacts with) 46493
4985	-0.965511881960351	interacts with	11964 (interacts with) 46493
4793	0.947194528218904	interacts with	13327 (interacts with) 46493
4772	0.943268527966882	interacts with	13423 (interacts with) 46493
4536	0.9633641870602	interacts with	15180 (interacts with) 46493
4159	0.946115759161414	interacts with	17923 (interacts with) 46493
3678	0.97348164014857	interacts with	21037 (interacts with) 46493
3502	0.943362180354646	interacts with	21961 (interacts with) 46493
3403	-0.976168953636902	interacts with	22229 (interacts with) 46493
2822	-0.964725611234636	interacts with	24718 (interacts with) 46493
2791	0.964370268566924	interacts with	25068 (interacts with) 46493
2758	0.976195250719977	interacts with	25380 (interacts with) 46493
2405	0.988598492493906	interacts with	30385 (interacts with) 46493
1878	-0.947342739845941	interacts with	37636 (interacts with) 46493
1670	-0.964962177891197	interacts with	39589 (interacts with) 46493
1534	-0.955117665839025	interacts with	41490 (interacts with) 46493
1250	-0.944993404175098	interacts with	44379 (interacts with) 46493
1195	0.959611787147786	interacts with	44814 (interacts with) 46493
7433	-0.946371159482023	interacts with	1132 (interacts with) 47023
7356	-0.958308732142428	interacts with	1852 (interacts with) 47023
7213	-0.980051000024895	interacts with	2251 (interacts with) 47023
7041	0.963101064059084	interacts with	2375 (interacts with) 47023
6640	0.972213703558661	interacts with	3518 (interacts with) 47023
6683	0.974088143493796	interacts with	4345 (interacts with) 47023
5916	-0.949598445715935	interacts with	6927 (interacts with) 47023
5894	-0.945911671582964	interacts with	6959 (interacts with) 47023
5343	-0.972567103030842	interacts with	10610 (interacts with) 47023
5226	0.962132530766281	interacts with	11037 (interacts with) 47023
5027	-0.971912191237837	interacts with	11939 (interacts with) 47023
4984	0.97678363633952	interacts with	11964 (interacts with) 47023
4957	-0.950593012688204	interacts with	11969 (interacts with) 47023
4771	-0.950483799956663	interacts with	13423 (interacts with) 47023
4158	-0.988206426518604	interacts with	17923 (interacts with) 47023
3950	0.951525675651135	interacts with	19116 (interacts with) 47023
3877	0.968614271329253	interacts with	20435 (interacts with) 47023
3851	0.984015020228524	interacts with	20497 (interacts with) 47023
3787	-0.978165537993988	interacts with	20652 (interacts with) 47023
3677	-0.956276333807677	interacts with	21037 (interacts with) 47023
3609	-0.972225145387427	interacts with	21250 (interacts with) 47023
3501	-0.952368421827252	interacts with	21961 (interacts with) 47023
3402	0.957436873497025	interacts with	22229 (interacts with) 47023
3253	0.96268719058025	interacts with	23119 (interacts with) 47023
3081	0.946381577611496	interacts with	23865 (interacts with) 47023
2994	0.983062959523921	interacts with	23995 (interacts with) 47023
2920	-0.955189088178106	interacts with	24493 (interacts with) 47023
2821	0.978690164182575	interacts with	24718 (interacts with) 47023
2671	-0.955382058403041	interacts with	25893 (interacts with) 47023
2404	-0.96263544333672	interacts with	30385 (interacts with) 47023
2374	0.954133001647152	interacts with	30764 (interacts with) 47023
1963	-0.967792361827993	interacts with	36495 (interacts with) 47023
1918	-0.968569962778643	interacts with	36996 (interacts with) 47023
1820	0.982465908071715	interacts with	38279 (interacts with) 47023
1745	0.962379726253247	interacts with	38994 (interacts with) 47023
1524	0.946872751446359	interacts with	41638 (interacts with) 47023
1318	-0.94544500544897	interacts with	43081 (interacts with) 47023
6521	0.975109152294044	interacts with	4896 (interacts with) 47256
6391	0.970041390510817	interacts with	5341 (interacts with) 47256
6217	0.980739556189668	interacts with	5538 (interacts with) 47256
6151	0.946239757060931	interacts with	6366 (interacts with) 47256
5026	-0.949771555913572	interacts with	11939 (interacts with) 47256
4920	0.942945681675492	interacts with	12462 (interacts with) 47256
4157	-0.968086265956664	interacts with	17923 (interacts with) 47256
4059	-0.958597610673702	interacts with	18835 (interacts with) 47256
4020	0.967618015099709	interacts with	18908 (interacts with) 47256
3949	0.983502747706494	interacts with	19116 (interacts with) 47256
3891	0.952462887875765	interacts with	20396 (interacts with) 47256
3876	0.942918750592144	interacts with	20435 (interacts with) 47256
3608	-0.953602304174069	interacts with	21250 (interacts with) 47256
3252	0.985195329143108	interacts with	23119 (interacts with) 47256
2993	0.982715870740932	interacts with	23995 (interacts with) 47256
2670	-0.99548555757765	interacts with	25893 (interacts with) 47256
2346	-0.961697734120875	interacts with	31792 (interacts with) 47256
1917	-0.988544363271228	interacts with	36996 (interacts with) 47256
1876	0.967697820086922	interacts with	37636 (interacts with) 47256
1848	-0.950525560042777	interacts with	37953 (interacts with) 47256
1819	0.985137058676336	interacts with	38279 (interacts with) 47256
1703	-0.94459490039837	interacts with	39361 (interacts with) 47256
1523	0.962125768906877	interacts with	41638 (interacts with) 47256
1412	0.979096574008753	interacts with	42662 (interacts with) 47256
1334	0.987010819448546	interacts with	42907 (interacts with) 47256
1236	0.947718802308175	interacts with	44439 (interacts with) 47256
1145	0.964915773302705	interacts with	44979 (interacts with) 47256
1105	0.985095451705551	interacts with	45894 (interacts with) 47256
1058	0.962107596957641	interacts with	47023 (interacts with) 47256
7260	-0.96924903969569	interacts with	2087 (interacts with) 47507
6048	0.958369541294306	interacts with	6731 (interacts with) 47507
5959	0.967072788511951	interacts with	6816 (interacts with) 47507
5575	0.950833832600728	interacts with	8242 (interacts with) 47507
5147	-0.94650118407366	interacts with	11632 (interacts with) 47507
4339	-0.946657748754682	interacts with	16798 (interacts with) 47507
3114	0.958801682598573	interacts with	23736 (interacts with) 47507
2518	0.971618313524667	interacts with	28325 (interacts with) 47507
2470	0.947412517330334	interacts with	29313 (interacts with) 47507
2039	0.962451349913262	interacts with	35628 (interacts with) 47507
1702	0.953196962673706	interacts with	39361 (interacts with) 47507
1592	0.956018688051611	interacts with	40511 (interacts with) 47507
1539	0.95781260181337	interacts with	40904 (interacts with) 47507
7432	0.978117321065713	interacts with	1132 (interacts with) 47516
7142	0.945014372190762	interacts with	2325 (interacts with) 47516
5303	0.964073866826187	interacts with	4067 (interacts with) 47516
5706	0.952990916767357	interacts with	7483 (interacts with) 47516
5342	0.959346304952509	interacts with	10610 (interacts with) 47516
4535	0.963535244658089	interacts with	15180 (interacts with) 47516
4450	0.944662363806009	interacts with	15551 (interacts with) 47516
3917	0.963397859609543	interacts with	20240 (interacts with) 47516
3676	0.978706372177198	interacts with	21037 (interacts with) 47516
3500	0.961800325933638	interacts with	21961 (interacts with) 47516
3159	0.97174521731152	interacts with	23634 (interacts with) 47516
3033	0.965949902482847	interacts with	23873 (interacts with) 47516
2919	0.9478942217459	interacts with	24493 (interacts with) 47516
2790	0.975973223569708	interacts with	25068 (interacts with) 47516
2757	0.987807349630682	interacts with	25380 (interacts with) 47516
2700	0.971096729645182	interacts with	25838 (interacts with) 47516
2650	0.944107576757909	interacts with	25970 (interacts with) 47516
2403	0.979871327783558	interacts with	30385 (interacts with) 47516
1733	0.962168098839781	interacts with	39025 (interacts with) 47516
1591	0.948824020900941	interacts with	40511 (interacts with) 47516
1282	0.962394427707553	interacts with	43910 (interacts with) 47516
1261	0.958163848205564	interacts with	44175 (interacts with) 47516
1194	0.989663844984583	interacts with	44814 (interacts with) 47516
6973	0.977110921581257	interacts with	2715 (interacts with) 47619
5411	0.947257133430477	interacts with	3420 (interacts with) 47619
4873	0.962802379095516	interacts with	13171 (interacts with) 47619
3807	0.950488008223417	interacts with	20638 (interacts with) 47619
2951	0.953031715068534	interacts with	24354 (interacts with) 47619
2574	0.977848292601364	interacts with	27590 (interacts with) 47619
2325	0.977661247865918	interacts with	31851 (interacts with) 47619
2263	0.986683801183321	interacts with	32695 (interacts with) 47619
2078	0.95851176285381	interacts with	34937 (interacts with) 47619
1987	0.949348339580894	interacts with	36466 (interacts with) 47619
1607	0.952095387797382	interacts with	40424 (interacts with) 47619
1281	0.957243318633512	interacts with	43910 (interacts with) 47619
6972	0.944601709211502	interacts with	2715 (interacts with) 47623
6797	0.95689876703227	interacts with	3794 (interacts with) 47623
5254	0.953996125717239	interacts with	10878 (interacts with) 47623
4903	0.968433007893514	interacts with	12548 (interacts with) 47623
4636	0.963299819740103	interacts with	14511 (interacts with) 47623
3015	0.950822407006643	interacts with	23968 (interacts with) 47623
2454	0.960110025540372	interacts with	29505 (interacts with) 47623
1126	0.944084843308335	interacts with	45452 (interacts with) 47623
6908	-0.961735025133253	interacts with	3252 (interacts with) 48208
6108	-0.966940188373998	interacts with	6540 (interacts with) 48208
3373	-0.945760786310998	interacts with	22367 (interacts with) 48208
2972	-0.961715296803245	interacts with	24140 (interacts with) 48208
6843	0.971457567247073	interacts with	896 (interacts with) 48339
6869	0.966961318591464	interacts with	3432 (interacts with) 48339
6181	0.956517799835205	interacts with	6095 (interacts with) 48339
6046	0.956132076167317	interacts with	6731 (interacts with) 48339
5390	0.957873555139709	interacts with	10402 (interacts with) 48339
4612	0.962396090995416	interacts with	14637 (interacts with) 48339
4366	0.956621473544633	interacts with	16777 (interacts with) 48339
4197	0.966818514280418	interacts with	17802 (interacts with) 48339
3346	0.972346359577571	interacts with	22388 (interacts with) 48339
3287	0.973830359508888	interacts with	22773 (interacts with) 48339
3214	0.947242539629392	interacts with	23155 (interacts with) 48339
3112	0.971310566654419	interacts with	23736 (interacts with) 48339
3032	0.959532667018953	interacts with	23873 (interacts with) 48339
2890	0.97013227295977	interacts with	24552 (interacts with) 48339
2699	0.950698422270186	interacts with	25838 (interacts with) 48339
2516	0.978031862408844	interacts with	28325 (interacts with) 48339
2468	0.983612067127007	interacts with	29313 (interacts with) 48339
2124	0.984180648692362	interacts with	33646 (interacts with) 48339
2057	0.953332855498567	interacts with	35556 (interacts with) 48339
2037	0.989006863071084	interacts with	35628 (interacts with) 48339
1731	0.959490727792117	interacts with	39025 (interacts with) 48339
1477	0.968414803808485	interacts with	42129 (interacts with) 48339
1000	0.960832240086856	interacts with	47619 (interacts with) 48339
6907	-0.952871191509189	interacts with	3252 (interacts with) 48555
6469	-0.957151641042275	interacts with	4776 (interacts with) 48555
6150	-0.969132713682432	interacts with	6366 (interacts with) 48555
5839	-0.974380645377807	interacts with	7226 (interacts with) 48555
5574	0.948422696425733	interacts with	8242 (interacts with) 48555
4338	-0.964206854828652	interacts with	16798 (interacts with) 48555
4019	-0.989788405642669	interacts with	18908 (interacts with) 48555
3820	-0.947330112184946	interacts with	20508 (interacts with) 48555
3748	-0.959326657362884	interacts with	20699 (interacts with) 48555
3330	0.953966823861004	interacts with	22501 (interacts with) 48555
3251	-0.950062206534667	interacts with	23119 (interacts with) 48555
2669	0.947209872262587	interacts with	25893 (interacts with) 48555
2623	-0.949570039743937	interacts with	26085 (interacts with) 48555
2596	-0.972693266364783	interacts with	26984 (interacts with) 48555
2104	-0.976162803068926	interacts with	34440 (interacts with) 48555
1916	0.944439225731529	interacts with	36996 (interacts with) 48555
1772	-0.962948366011808	interacts with	38700 (interacts with) 48555
1642	-0.968615173637099	interacts with	39943 (interacts with) 48555
1522	-0.961662514893267	interacts with	41638 (interacts with) 48555
1490	-0.982737970192003	interacts with	41700 (interacts with) 48555
1464	-0.979559976071127	interacts with	42327 (interacts with) 48555
1411	-0.96474878416646	interacts with	42662 (interacts with) 48555
1349	-0.956181776580832	interacts with	42889 (interacts with) 48555
1333	-0.949698743330744	interacts with	42907 (interacts with) 48555
1235	-0.985180456232193	interacts with	44439 (interacts with) 48555
1104	-0.951695967973605	interacts with	45894 (interacts with) 48555
1042	-0.944020086966707	interacts with	47256 (interacts with) 48555
7431	0.950384695209162	interacts with	1132 (interacts with) 48793
7259	-0.97526527195661	interacts with	2087 (interacts with) 48793
7141	0.980360503518995	interacts with	2325 (interacts with) 48793
6971	0.957840780503995	interacts with	2715 (interacts with) 48793
6583	0.95670474630301	interacts with	4526 (interacts with) 48793
6424	0.971284854204888	interacts with	5233 (interacts with) 48793
6018	0.964724842145633	interacts with	5744 (interacts with) 48793
6107	-0.943623291484496	interacts with	6540 (interacts with) 48793
6082	0.952826148957848	interacts with	6707 (interacts with) 48793
6045	0.985176041394644	interacts with	6731 (interacts with) 48793
5769	0.946070387753855	interacts with	7462 (interacts with) 48793
5642	0.962939134084331	interacts with	7804 (interacts with) 48793
5573	0.972330754754881	interacts with	8242 (interacts with) 48793
5146	-0.98093894576269	interacts with	11632 (interacts with) 48793
4716	0.948589119583612	interacts with	13712 (interacts with) 48793
4635	0.966935016168434	interacts with	14511 (interacts with) 48793
4490	0.960490645788986	interacts with	15423 (interacts with) 48793
4337	-0.953841120768029	interacts with	16798 (interacts with) 48793
4196	0.959299473539853	interacts with	17802 (interacts with) 48793
3542	-0.954132831819845	interacts with	21810 (interacts with) 48793
3428	0.958264573512106	interacts with	22200 (interacts with) 48793
3286	0.959836366841776	interacts with	22773 (interacts with) 48793
3187	0.976581151723593	interacts with	23298 (interacts with) 48793
3111	0.956011018705519	interacts with	23736 (interacts with) 48793
3031	0.969107159146608	interacts with	23873 (interacts with) 48793
2949	0.958338466063741	interacts with	24354 (interacts with) 48793
2889	0.987928720756906	interacts with	24552 (interacts with) 48793
2698	0.967642100953414	interacts with	25838 (interacts with) 48793
2515	0.990650735040696	interacts with	28325 (interacts with) 48793
2467	0.975307566371143	interacts with	29313 (interacts with) 48793
2147	0.955433143407984	interacts with	33424 (interacts with) 48793
2123	0.973309671324789	interacts with	33646 (interacts with) 48793
2076	0.977842914027242	interacts with	34937 (interacts with) 48793
2036	0.973312363072241	interacts with	35628 (interacts with) 48793
1752	0.950151298574017	interacts with	38754 (interacts with) 48793
1730	0.976195179960339	interacts with	39025 (interacts with) 48793
1701	0.954110920083113	interacts with	39361 (interacts with) 48793
1557	0.969997238510738	interacts with	40697 (interacts with) 48793
1476	0.947519759959045	interacts with	42129 (interacts with) 48793
1297	0.959498607515538	interacts with	43548 (interacts with) 48793
1280	0.963160201425418	interacts with	43910 (interacts with) 48793
1193	0.945272306982575	interacts with	44814 (interacts with) 48793
1171	0.95980743338525	interacts with	44969 (interacts with) 48793
1083	0.947341688908029	interacts with	46384 (interacts with) 48793
1027	0.959930028506811	interacts with	47507 (interacts with) 48793
977	0.951768845848004	interacts with	48339 (interacts with) 48793
6842	0.953260489028814	interacts with	896 (interacts with) 49059
6827	0.953326098202837	interacts with	3748 (interacts with) 49059
6582	0.960609776799514	interacts with	4526 (interacts with) 49059
6081	0.957985740101519	interacts with	6707 (interacts with) 49059
5431	0.946675921171325	interacts with	10195 (interacts with) 49059
4825	0.95319593288535	interacts with	13172 (interacts with) 49059
4611	0.942945547993422	interacts with	14637 (interacts with) 49059
4489	0.954537890571445	interacts with	15423 (interacts with) 49059
3639	0.965789263844421	interacts with	21054 (interacts with) 49059
3460	0.948031748866942	interacts with	22173 (interacts with) 49059
3285	0.986864109913511	interacts with	22773 (interacts with) 49059
3030	0.967545574970124	interacts with	23873 (interacts with) 49059
2948	0.966793475279318	interacts with	24354 (interacts with) 49059
2888	0.980756870196089	interacts with	24552 (interacts with) 49059
2649	0.950819394234894	interacts with	25970 (interacts with) 49059
2548	0.961986687224119	interacts with	27810 (interacts with) 49059
2220	0.960993517369038	interacts with	33088 (interacts with) 49059
2146	0.971083521829699	interacts with	33424 (interacts with) 49059
2122	0.945369987570173	interacts with	33646 (interacts with) 49059
2075	0.961021856291416	interacts with	34937 (interacts with) 49059
2005	0.951547329900547	interacts with	36355 (interacts with) 49059
1729	0.971302680040877	interacts with	39025 (interacts with) 49059
1589	0.950578497817701	interacts with	40511 (interacts with) 49059
1556	0.970083912307835	interacts with	40697 (interacts with) 49059
1475	0.952021271882443	interacts with	42129 (interacts with) 49059
1365	0.989960437716012	interacts with	42844 (interacts with) 49059
1296	0.9775539181802	interacts with	43548 (interacts with) 49059
1018	0.954805241018966	interacts with	47516 (interacts with) 49059
965	0.946418754488945	interacts with	48793 (interacts with) 49059
3014	0.962652783551511	interacts with	23968 (interacts with) 49407
7430	0.944203289726743	interacts with	1132 (interacts with) 49998
6581	0.952155756814066	interacts with	4526 (interacts with) 49998
4824	0.975373034666534	interacts with	13172 (interacts with) 49998
4488	0.946988181563329	interacts with	15423 (interacts with) 49998
4389	0.950495084229253	interacts with	16701 (interacts with) 49998
3717	0.981901584289172	interacts with	20732 (interacts with) 49998
3459	0.975760193320076	interacts with	22173 (interacts with) 49998
2789	0.948611747209816	interacts with	25068 (interacts with) 49998
2430	0.946503211972768	interacts with	29945 (interacts with) 49998
2219	0.973827682366735	interacts with	33088 (interacts with) 49998
1192	0.96350396556326	interacts with	44814 (interacts with) 49998
1077	0.977146461393502	interacts with	46493 (interacts with) 49998
1017	0.983433678032594	interacts with	47516 (interacts with) 49998
5684	0.951484761935627	interacts with	7392 (interacts with) 50330
3716	0.951375907251925	interacts with	20732 (interacts with) 50330
2429	0.965412342191937	interacts with	29945 (interacts with) 50330
7355	0.953103889070954	interacts with	1852 (interacts with) 50474
7212	0.954948701241541	interacts with	2251 (interacts with) 50474
4792	0.943581072091512	interacts with	13327 (interacts with) 50474
3250	-0.944644814393516	interacts with	23119 (interacts with) 50474
1847	0.976989484238945	interacts with	37953 (interacts with) 50474
1669	-0.965470073684756	interacts with	39589 (interacts with) 50474
1521	-0.949795792220913	interacts with	41638 (interacts with) 50474
1317	0.962214441983358	interacts with	43081 (interacts with) 50474
1249	-0.965100693178487	interacts with	44379 (interacts with) 50474
6242	0.971367207730957	interacts with	1144 (interacts with) 50527
7258	0.968337910822102	interacts with	2087 (interacts with) 50527
6906	0.944239999400283	interacts with	3252 (interacts with) 50527
6149	0.991076871138879	interacts with	6366 (interacts with) 50527
6106	0.94900968314989	interacts with	6540 (interacts with) 50527
5572	-0.962187947834653	interacts with	8242 (interacts with) 50527
5518	0.968745388616074	interacts with	9244 (interacts with) 50527
5279	0.968733570378703	interacts with	10665 (interacts with) 50527
4919	0.972066678192058	interacts with	12462 (interacts with) 50527
4336	0.976737887879623	interacts with	16798 (interacts with) 50527
4305	0.96115327554341	interacts with	16801 (interacts with) 50527
4057	-0.988485101843587	interacts with	18835 (interacts with) 50527
4018	0.974263595593964	interacts with	18908 (interacts with) 50527
3427	-0.974936834674022	interacts with	22200 (interacts with) 50527
2668	-0.946604146661432	interacts with	25893 (interacts with) 50527
2622	0.97870456762802	interacts with	26085 (interacts with) 50527
2278	0.979602662520489	interacts with	32580 (interacts with) 50527
2103	0.977441488711199	interacts with	34440 (interacts with) 50527
2020	-0.954413217696254	interacts with	35934 (interacts with) 50527
1915	-0.952279582973072	interacts with	36996 (interacts with) 50527
1771	0.94354664669787	interacts with	38700 (interacts with) 50527
1700	-0.972420518107616	interacts with	39361 (interacts with) 50527
1463	0.982041565501128	interacts with	42327 (interacts with) 50527
1410	0.992628816916594	interacts with	42662 (interacts with) 50527
1332	0.981097995961275	interacts with	42907 (interacts with) 50527
1234	0.964068973653012	interacts with	44439 (interacts with) 50527
1208	0.968292081121806	interacts with	44800 (interacts with) 50527
1103	0.981354413020085	interacts with	45894 (interacts with) 50527
1026	-0.951262350208939	interacts with	47507 (interacts with) 50527
971	-0.980927216487066	interacts with	48555 (interacts with) 50527
7509	-0.988061519312841	interacts with	933 (interacts with) 50587
7354	0.975561860527589	interacts with	1852 (interacts with) 50587
7040	-0.951326885065378	interacts with	2375 (interacts with) 50587
6905	-0.965651696955157	interacts with	3252 (interacts with) 50587
6731	0.97311717825949	interacts with	4001 (interacts with) 50587
6423	0.963310842555146	interacts with	5233 (interacts with) 50587
5837	-0.948443480358782	interacts with	7226 (interacts with) 50587
5768	0.946620521201685	interacts with	7462 (interacts with) 50587
5571	0.947692659038891	interacts with	8242 (interacts with) 50587
4715	0.958831428406556	interacts with	13712 (interacts with) 50587
4421	0.961209252036812	interacts with	16384 (interacts with) 50587
4335	-0.945499655364108	interacts with	16798 (interacts with) 50587
4017	-0.954668236409615	interacts with	18908 (interacts with) 50587
3541	-0.976214515131776	interacts with	21810 (interacts with) 50587
3080	-0.951992068378974	interacts with	23865 (interacts with) 50587
2453	0.945188276940869	interacts with	29505 (interacts with) 50587
1961	0.962286098558861	interacts with	36495 (interacts with) 50587
1914	0.956202418010792	interacts with	36996 (interacts with) 50587
1846	0.967732442707872	interacts with	37953 (interacts with) 50587
1798	-0.94496453733959	interacts with	38566 (interacts with) 50587
1770	-0.985167846414661	interacts with	38700 (interacts with) 50587
1640	-0.949313630522358	interacts with	39943 (interacts with) 50587
1520	-0.956855215530351	interacts with	41638 (interacts with) 50587
1392	0.968005614524284	interacts with	42829 (interacts with) 50587
1233	-0.956648971439012	interacts with	44439 (interacts with) 50587
1170	0.953560121950653	interacts with	44969 (interacts with) 50587
1125	0.955817669524976	interacts with	45452 (interacts with) 50587
7508	0.96797295164017	interacts with	933 (interacts with) 50859
7429	-0.988057709539161	interacts with	1132 (interacts with) 50859
7140	-0.992864523772466	interacts with	2325 (interacts with) 50859
6970	-0.962410723147035	interacts with	2715 (interacts with) 50859
6941	-0.947870351206288	interacts with	2844 (interacts with) 50859
6796	-0.968164108049625	interacts with	3794 (interacts with) 50859
6730	-0.96909152400558	interacts with	4001 (interacts with) 50859
6580	-0.966810950314996	interacts with	4526 (interacts with) 50859
6422	-0.966741109672677	interacts with	5233 (interacts with) 50859
6044	-0.952217154339436	interacts with	6731 (interacts with) 50859
5957	-0.947702397185325	interacts with	6816 (interacts with) 50859
5915	-0.976594469828762	interacts with	6927 (interacts with) 50859
5836	0.946199345650801	interacts with	7226 (interacts with) 50859
5767	-0.952679767955606	interacts with	7462 (interacts with) 50859
5641	-0.990924018670558	interacts with	7804 (interacts with) 50859
5570	-0.97195497136804	interacts with	8242 (interacts with) 50859
5484	0.961129218760003	interacts with	9438 (interacts with) 50859
5341	-0.957619200737548	interacts with	10610 (interacts with) 50859
5253	-0.968412073003084	interacts with	10878 (interacts with) 50859
4902	-0.953014004517873	interacts with	12548 (interacts with) 50859
4823	-0.951206027472564	interacts with	13172 (interacts with) 50859
4714	-0.980848423274495	interacts with	13712 (interacts with) 50859
4634	-0.956306833728383	interacts with	14511 (interacts with) 50859
4487	-0.969079769580807	interacts with	15423 (interacts with) 50859
3786	-0.959156856692994	interacts with	20652 (interacts with) 50859
3746	0.955866065378895	interacts with	20699 (interacts with) 50859
3674	-0.965903845980262	interacts with	21037 (interacts with) 50859
3607	-0.989099105364679	interacts with	21250 (interacts with) 50859
3540	0.96938425748764	interacts with	21810 (interacts with) 50859
3498	-0.957448484316604	interacts with	21961 (interacts with) 50859
3426	-0.959549270364051	interacts with	22200 (interacts with) 50859
3158	-0.97071846658813	interacts with	23634 (interacts with) 50859
2918	-0.95059014998588	interacts with	24493 (interacts with) 50859
2755	-0.950698526428396	interacts with	25380 (interacts with) 50859
2514	-0.948423761045208	interacts with	28325 (interacts with) 50859
2452	-0.977982109277063	interacts with	29505 (interacts with) 50859
2401	-0.955345383777337	interacts with	30385 (interacts with) 50859
2218	-0.94886587911988	interacts with	33088 (interacts with) 50859
2191	-0.959985817810607	interacts with	33295 (interacts with) 50859
2004	-0.954912647330345	interacts with	36355 (interacts with) 50859
1960	-0.948443073112665	interacts with	36495 (interacts with) 50859
1913	-0.961612496210581	interacts with	36996 (interacts with) 50859
1728	-0.950421662369789	interacts with	39025 (interacts with) 50859
1699	-0.978838362433238	interacts with	39361 (interacts with) 50859
1588	-0.97748379841817	interacts with	40511 (interacts with) 50859
1555	-0.960543160524077	interacts with	40697 (interacts with) 50859
1428	-0.946050113901135	interacts with	42661 (interacts with) 50859
1409	0.943102888192165	interacts with	42662 (interacts with) 50859
1391	-0.961256328856218	interacts with	42829 (interacts with) 50859
1331	0.949005130097689	interacts with	42907 (interacts with) 50859
1279	-0.972723033209044	interacts with	43910 (interacts with) 50859
1260	-0.961692955383794	interacts with	44175 (interacts with) 50859
1191	-0.97325345398484	interacts with	44814 (interacts with) 50859
1169	-0.95749682772111	interacts with	44969 (interacts with) 50859
1124	-0.978013209599258	interacts with	45452 (interacts with) 50859
1102	0.960846217116687	interacts with	45894 (interacts with) 50859
987	-0.948356736242144	interacts with	47623 (interacts with) 50859
964	-0.964471544905102	interacts with	48793 (interacts with) 50859
7428	0.952194793321441	interacts with	1132 (interacts with) 51340
7139	0.948030362073989	interacts with	2325 (interacts with) 51340
6969	0.973143821771588	interacts with	2715 (interacts with) 51340
6579	0.965925670165282	interacts with	4526 (interacts with) 51340
5640	0.960730892165869	interacts with	7804 (interacts with) 51340
5616	0.949434706140969	interacts with	7987 (interacts with) 51340
5252	0.958492450580654	interacts with	10878 (interacts with) 51340
5191	0.947804432126085	interacts with	11163 (interacts with) 51340
4901	0.956500976664461	interacts with	12548 (interacts with) 51340
4822	0.958537199556596	interacts with	13172 (interacts with) 51340
4486	0.950661303257126	interacts with	15423 (interacts with) 51340
4195	0.977292885254177	interacts with	17802 (interacts with) 51340
3284	0.953449310977274	interacts with	22773 (interacts with) 51340
3213	0.974108890662929	interacts with	23155 (interacts with) 51340
3157	0.968768744576576	interacts with	23634 (interacts with) 51340
3029	0.967421794917041	interacts with	23873 (interacts with) 51340
2947	0.951150645642658	interacts with	24354 (interacts with) 51340
2887	0.969797221640352	interacts with	24552 (interacts with) 51340
2513	0.943279218983066	interacts with	28325 (interacts with) 51340
2238	0.959142676499677	interacts with	33034 (interacts with) 51340
2217	0.964523954757299	interacts with	33088 (interacts with) 51340
2121	0.966771282488166	interacts with	33646 (interacts with) 51340
2074	0.947492117567066	interacts with	34937 (interacts with) 51340
2056	0.957949645546254	interacts with	35556 (interacts with) 51340
2003	0.950399085437674	interacts with	36355 (interacts with) 51340
1727	0.985751334581031	interacts with	39025 (interacts with) 51340
1587	0.948028356257369	interacts with	40511 (interacts with) 51340
1554	0.958625901555036	interacts with	40697 (interacts with) 51340
1363	0.947510443435553	interacts with	42844 (interacts with) 51340
1278	0.985391970403203	interacts with	43910 (interacts with) 51340
1190	0.970889950954685	interacts with	44814 (interacts with) 51340
1016	0.959030361186215	interacts with	47516 (interacts with) 51340
999	0.951065549153982	interacts with	47619 (interacts with) 51340
963	0.943304900978968	interacts with	48793 (interacts with) 51340
7303	0.969892643134154	interacts with	1515 (interacts with) 51742
7039	-0.954451052664496	interacts with	2375 (interacts with) 51742
6282	0.959427361746276	interacts with	5522 (interacts with) 51742
5091	0.961712318908398	interacts with	11852 (interacts with) 51742
5025	0.955082851734563	interacts with	11939 (interacts with) 51742
4956	0.960162814435106	interacts with	11969 (interacts with) 51742
4388	0.948346439592367	interacts with	16701 (interacts with) 51742
4016	-0.946721181316788	interacts with	18908 (interacts with) 51742
3312	0.958049068996209	interacts with	22695 (interacts with) 51742
3249	-0.947229087400359	interacts with	23119 (interacts with) 51742
2992	-0.944429964767117	interacts with	23995 (interacts with) 51742
1519	-0.970139658260204	interacts with	41638 (interacts with) 51742
1232	-0.956736129713799	interacts with	44439 (interacts with) 51742
1138	0.966816546777938	interacts with	45331 (interacts with) 51742
7256	0.96114367170875	interacts with	2087 (interacts with) 51824
6148	0.952507602731132	interacts with	6366 (interacts with) 51824
6105	0.981254838491946	interacts with	6540 (interacts with) 51824
5835	0.954861699270922	interacts with	7226 (interacts with) 51824
4333	0.962495853138449	interacts with	16798 (interacts with) 51824
3329	-0.948305083389609	interacts with	22501 (interacts with) 51824
2971	0.959268444612218	interacts with	24140 (interacts with) 51824
2621	0.974583451683025	interacts with	26085 (interacts with) 51824
2277	0.972220676338035	interacts with	32580 (interacts with) 51824
2102	0.947929496149708	interacts with	34440 (interacts with) 51824
1698	-0.948127130756931	interacts with	39361 (interacts with) 51824
1639	0.963681744664765	interacts with	39943 (interacts with) 51824
1462	0.964308832006449	interacts with	42327 (interacts with) 51824
1207	0.986401516569505	interacts with	44800 (interacts with) 51824
1082	-0.969818824982083	interacts with	46384 (interacts with) 51824
978	-0.947780437563073	interacts with	48208 (interacts with) 51824
914	0.950423357999096	interacts with	50527 (interacts with) 51824
6903	0.958968780365311	interacts with	3252 (interacts with) 51907
6795	-0.961093923257474	interacts with	3794 (interacts with) 51907
6147	0.95165453214159	interacts with	6366 (interacts with) 51907
5834	0.980208939913997	interacts with	7226 (interacts with) 51907
5483	0.970266047610536	interacts with	9438 (interacts with) 51907
5277	0.951619279694841	interacts with	10665 (interacts with) 51907
4136	-0.956419243247604	interacts with	17925 (interacts with) 51907
4056	-0.949379445664434	interacts with	18835 (interacts with) 51907
3745	0.9733388129617	interacts with	20699 (interacts with) 51907
2620	0.981011251637962	interacts with	26085 (interacts with) 51907
2190	-0.951387375871855	interacts with	33295 (interacts with) 51907
2101	0.959645423464149	interacts with	34440 (interacts with) 51907
1912	-0.961639974243379	interacts with	36996 (interacts with) 51907
1769	0.960337309318488	interacts with	38700 (interacts with) 51907
1697	-0.962409488562213	interacts with	39361 (interacts with) 51907
1638	0.988053357793824	interacts with	39943 (interacts with) 51907
1488	0.948130560295148	interacts with	41700 (interacts with) 51907
1450	-0.952522572052775	interacts with	42454 (interacts with) 51907
1408	0.955880457568728	interacts with	42662 (interacts with) 51907
1347	0.95120566721144	interacts with	42889 (interacts with) 51907
1330	0.948282989502851	interacts with	42907 (interacts with) 51907
1123	-0.966790346264442	interacts with	45452 (interacts with) 51907
1101	0.950568949300882	interacts with	45894 (interacts with) 51907
1040	0.948146886887874	interacts with	47256 (interacts with) 51907
913	0.947693548332731	interacts with	50527 (interacts with) 51907
906	-0.954587569904981	interacts with	50587 (interacts with) 51907
7353	0.952530759527217	interacts with	1852 (interacts with) 51912
6682	-0.943764432783925	interacts with	4345 (interacts with) 51912
6467	-0.967680585534043	interacts with	4776 (interacts with) 51912
6520	-0.973814883052811	interacts with	4896 (interacts with) 51912
5225	-0.946662236629525	interacts with	11037 (interacts with) 51912
3875	-0.954857386006096	interacts with	20435 (interacts with) 51912
3850	-0.950581443841713	interacts with	20497 (interacts with) 51912
3248	-0.98377835208319	interacts with	23119 (interacts with) 51912
2991	-0.976477624068896	interacts with	23995 (interacts with) 51912
2820	-0.944337519362442	interacts with	24718 (interacts with) 51912
2493	0.951694346249088	interacts with	28533 (interacts with) 51912
2343	0.965410921511652	interacts with	31792 (interacts with) 51912
1875	-0.962128349799777	interacts with	37636 (interacts with) 51912
1844	0.979036266456872	interacts with	37953 (interacts with) 51912
1818	-0.946148131320352	interacts with	38279 (interacts with) 51912
1518	-0.966317434462363	interacts with	41638 (interacts with) 51912
1248	-0.954277295896492	interacts with	44379 (interacts with) 51912
1057	-0.949025357287871	interacts with	47023 (interacts with) 51912
1039	-0.95777330855445	interacts with	47256 (interacts with) 51912
920	0.974028743155563	interacts with	50474 (interacts with) 51912
7427	0.94801187115719	interacts with	1132 (interacts with) 51923
5683	0.950056962112622	interacts with	7392 (interacts with) 51923
5705	0.96782166865342	interacts with	7483 (interacts with) 51923
5430	0.964285503293045	interacts with	10195 (interacts with) 51923
4533	0.949100034620756	interacts with	15180 (interacts with) 51923
4449	0.958327637340963	interacts with	15551 (interacts with) 51923
4116	-0.957191779430654	interacts with	18319 (interacts with) 51923
3916	0.962029702982542	interacts with	20240 (interacts with) 51923
3673	0.956942625832934	interacts with	21037 (interacts with) 51923
3156	0.944147756127732	interacts with	23634 (interacts with) 51923
2788	0.986542118710123	interacts with	25068 (interacts with) 51923
2754	0.968478957794057	interacts with	25380 (interacts with) 51923
2695	0.95778008800629	interacts with	25838 (interacts with) 51923
2400	0.964899508128511	interacts with	30385 (interacts with) 51923
1797	-0.954597209834176	interacts with	38566 (interacts with) 51923
1362	0.95126387648473	interacts with	42844 (interacts with) 51923
1189	0.961465011594605	interacts with	44814 (interacts with) 51923
948	0.958021854757626	interacts with	49059 (interacts with) 51923
934	0.967693898911154	interacts with	49998 (interacts with) 51923
4251	0.94683561684544	interacts with	4951 (interacts with) 51936
5269	0.970770260678886	interacts with	10867 (interacts with) 51936
3638	-0.950045074448569	interacts with	21054 (interacts with) 51936
2930	0.972824548451883	interacts with	24475 (interacts with) 51936
2547	-0.953837869825028	interacts with	27810 (interacts with) 51936
2362	0.947318384363129	interacts with	31609 (interacts with) 51936
2247	0.969294080945694	interacts with	32775 (interacts with) 51936
7426	0.981168403265527	interacts with	1132 (interacts with) 52047
7138	0.951098030137608	interacts with	2325 (interacts with) 52047
7038	-0.953133792944407	interacts with	2375 (interacts with) 52047
5301	0.960551829138168	interacts with	4067 (interacts with) 52047
5956	0.954386636999702	interacts with	6816 (interacts with) 52047
5704	0.965026805341217	interacts with	7483 (interacts with) 52047
5429	0.947706569610073	interacts with	10195 (interacts with) 52047
5340	0.971786401261242	interacts with	10610 (interacts with) 52047
5024	0.95307463354152	interacts with	11939 (interacts with) 52047
4532	0.974237993222511	interacts with	15180 (interacts with) 52047
4448	0.956117579463965	interacts with	15551 (interacts with) 52047
3915	0.973405295337182	interacts with	20240 (interacts with) 52047
3672	0.987727579372009	interacts with	21037 (interacts with) 52047
3539	-0.949262560086447	interacts with	21810 (interacts with) 52047
3497	0.966764369976042	interacts with	21961 (interacts with) 52047
3155	0.966221283897228	interacts with	23634 (interacts with) 52047
3028	0.96898646098448	interacts with	23873 (interacts with) 52047
2917	0.94995211722021	interacts with	24493 (interacts with) 52047
2787	0.984628029423116	interacts with	25068 (interacts with) 52047
2753	0.993635783844186	interacts with	25380 (interacts with) 52047
2694	0.969890456477463	interacts with	25838 (interacts with) 52047
2648	0.944282755813	interacts with	25970 (interacts with) 52047
2399	0.987523374936525	interacts with	30385 (interacts with) 52047
1726	0.960863894699215	interacts with	39025 (interacts with) 52047
1586	0.958745189466572	interacts with	40511 (interacts with) 52047
1277	0.958688281833447	interacts with	43910 (interacts with) 52047
1259	0.963451385598735	interacts with	44175 (interacts with) 52047
1188	0.987929631418321	interacts with	44814 (interacts with) 52047
947	0.950856050967966	interacts with	49059 (interacts with) 52047
933	0.97358378768466	interacts with	49998 (interacts with) 52047
888	-0.946021737300134	interacts with	50859 (interacts with) 52047
866	0.946967343320059	interacts with	51340 (interacts with) 52047
7425	-0.963524101284864	interacts with	1132 (interacts with) 52297
7352	-0.986826108521131	interacts with	1852 (interacts with) 52297
7210	-0.952847064712769	interacts with	2251 (interacts with) 52297
7137	-0.967084296537907	interacts with	2325 (interacts with) 52297
7037	0.971416476222879	interacts with	2375 (interacts with) 52297
6902	0.948365460319925	interacts with	3252 (interacts with) 52297
6727	-0.994769687895227	interacts with	4001 (interacts with) 52297
6576	-0.961084397966692	interacts with	4526 (interacts with) 52297
6519	0.943507308395777	interacts with	4896 (interacts with) 52297
6421	-0.97606495830408	interacts with	5233 (interacts with) 52297
6338	-0.95258542565098	interacts with	5521 (interacts with) 52297
6279	-0.943915196279385	interacts with	5522 (interacts with) 52297
5833	0.945378912990534	interacts with	7226 (interacts with) 52297
5764	-0.974306544664352	interacts with	7462 (interacts with) 52297
5569	-0.964137800187604	interacts with	8242 (interacts with) 52297
5144	0.957978551091739	interacts with	11632 (interacts with) 52297
5088	-0.950700156505279	interacts with	11852 (interacts with) 52297
4711	-0.985316839160306	interacts with	13712 (interacts with) 52297
4483	-0.960960435062123	interacts with	15423 (interacts with) 52297
4420	-0.952899834736952	interacts with	16384 (interacts with) 52297
4385	-0.946835981395897	interacts with	16701 (interacts with) 52297
4331	0.950289875376633	interacts with	16798 (interacts with) 52297
4115	0.950630381332701	interacts with	18319 (interacts with) 52297
4014	0.950469582030327	interacts with	18908 (interacts with) 52297
3671	-0.947157085805585	interacts with	21037 (interacts with) 52297
3606	-0.966976419122653	interacts with	21250 (interacts with) 52297
3154	-0.957451055090783	interacts with	23634 (interacts with) 52297
3078	0.97736421729004	interacts with	23865 (interacts with) 52297
2845	-0.947085066000174	interacts with	24624 (interacts with) 52297
2492	-0.958811343779978	interacts with	28533 (interacts with) 52297
2451	-0.960261916502315	interacts with	29505 (interacts with) 52297
2398	-0.957985422841787	interacts with	30385 (interacts with) 52297
2189	-0.988855409032675	interacts with	33295 (interacts with) 52297
2002	-0.944114224243449	interacts with	36355 (interacts with) 52297
1958	-0.982894199573503	interacts with	36495 (interacts with) 52297
1910	-0.965528555060363	interacts with	36996 (interacts with) 52297
1843	-0.957230576224179	interacts with	37953 (interacts with) 52297
1796	0.964861713143646	interacts with	38566 (interacts with) 52297
1768	0.974713238549894	interacts with	38700 (interacts with) 52297
1696	-0.946607708083299	interacts with	39361 (interacts with) 52297
1623	-0.945875946393808	interacts with	40193 (interacts with) 52297
1517	0.957756851984668	interacts with	41638 (interacts with) 52297
1449	-0.994847382810946	interacts with	42454 (interacts with) 52297
1388	-0.990912799833623	interacts with	42829 (interacts with) 52297
1231	0.961276146885613	interacts with	44439 (interacts with) 52297
1187	-0.945885303963373	interacts with	44814 (interacts with) 52297
1166	-0.974893835800939	interacts with	44969 (interacts with) 52297
1122	-0.963346163503301	interacts with	45452 (interacts with) 52297
905	-0.990165923428106	interacts with	50587 (interacts with) 52297
887	0.963401002053336	interacts with	50859 (interacts with) 52297
5682	0.975476665283986	interacts with	7392 (interacts with) 52676
5703	0.954051126365967	interacts with	7483 (interacts with) 52676
5428	0.970400201997497	interacts with	10195 (interacts with) 52676
4447	0.946969858720908	interacts with	15551 (interacts with) 52676
2786	0.965859299149676	interacts with	25068 (interacts with) 52676
2586	0.957515766723868	interacts with	27311 (interacts with) 52676
1361	0.96390474663659	interacts with	42844 (interacts with) 52676
1135	-0.94417056740642	interacts with	45423 (interacts with) 52676
946	0.954714822351523	interacts with	49059 (interacts with) 52676
924	0.966872297655933	interacts with	50330 (interacts with) 52676
6043	0.965478980944765	interacts with	6731 (interacts with) 52795
5389	0.951142166851844	interacts with	10402 (interacts with) 52795
5190	0.96829729987636	interacts with	11163 (interacts with) 52795
3345	0.952408025030641	interacts with	22388 (interacts with) 52795
3212	0.953576221935613	interacts with	23155 (interacts with) 52795
2727	0.951270464725667	interacts with	25387 (interacts with) 52795
2571	0.972508843887821	interacts with	27590 (interacts with) 52795
2466	0.958261596400105	interacts with	29313 (interacts with) 52795
2322	0.963460614887642	interacts with	31851 (interacts with) 52795
2260	0.97007246497583	interacts with	32695 (interacts with) 52795
1427	0.966601714272546	interacts with	42661 (interacts with) 52795
1267	0.946496806169483	interacts with	44162 (interacts with) 52795
5427	0.964593373645581	interacts with	10195 (interacts with) 52991
4670	0.949184162431608	interacts with	13732 (interacts with) 52991
3987	0.955808496335882	interacts with	19007 (interacts with) 52991
3971	0.947254608922887	interacts with	19035 (interacts with) 52991
2585	0.9450549721427	interacts with	27311 (interacts with) 52991
2369	0.963673981831236	interacts with	31025 (interacts with) 52991
2142	0.959335224442755	interacts with	33424 (interacts with) 52991
7506	0.977637700237026	interacts with	933 (interacts with) 53122
7424	-0.945796654774934	interacts with	1132 (interacts with) 53122
7302	-0.963807438882536	interacts with	1515 (interacts with) 53122
7351	-0.980612512750293	interacts with	1852 (interacts with) 53122
7036	0.975524768497247	interacts with	2375 (interacts with) 53122
6726	-0.987987064181201	interacts with	4001 (interacts with) 53122
6575	-0.961289953397805	interacts with	4526 (interacts with) 53122
6420	-0.950387853159846	interacts with	5233 (interacts with) 53122
6336	-0.968378287125898	interacts with	5521 (interacts with) 53122
6277	-0.967979933853113	interacts with	5522 (interacts with) 53122
5763	-0.977644330948794	interacts with	7462 (interacts with) 53122
5087	-0.974667104467128	interacts with	11852 (interacts with) 53122
4819	-0.943625534701727	interacts with	13172 (interacts with) 53122
4791	-0.957896990975991	interacts with	13327 (interacts with) 53122
4710	-0.96921821073583	interacts with	13712 (interacts with) 53122
4566	-0.973393129199121	interacts with	15134 (interacts with) 53122
4482	-0.958902315429973	interacts with	15423 (interacts with) 53122
4419	-0.963389176138748	interacts with	16384 (interacts with) 53122
4384	-0.973110871226017	interacts with	16701 (interacts with) 53122
3537	0.970424212662623	interacts with	21810 (interacts with) 53122
3455	-0.964769710922659	interacts with	22173 (interacts with) 53122
3153	-0.947225944125785	interacts with	23634 (interacts with) 53122
2843	-0.984105817329994	interacts with	24624 (interacts with) 53122
2491	-0.948338090850099	interacts with	28533 (interacts with) 53122
2397	-0.9597969491861	interacts with	30385 (interacts with) 53122
2188	-0.955808929749564	interacts with	33295 (interacts with) 53122
1957	-0.979749843366977	interacts with	36495 (interacts with) 53122
1842	-0.94497190246068	interacts with	37953 (interacts with) 53122
1767	0.95217715887577	interacts with	38700 (interacts with) 53122
1667	0.975493767548725	interacts with	39589 (interacts with) 53122
1516	0.946213625541072	interacts with	41638 (interacts with) 53122
1448	-0.976044657785103	interacts with	42454 (interacts with) 53122
1387	-0.990135518354449	interacts with	42829 (interacts with) 53122
1230	0.94324276282972	interacts with	44439 (interacts with) 53122
1165	-0.967859688135779	interacts with	44969 (interacts with) 53122
1134	0.959080491633916	interacts with	45423 (interacts with) 53122
1074	-0.963986193137108	interacts with	46493 (interacts with) 53122
1012	-0.944980767830716	interacts with	47516 (interacts with) 53122
904	-0.970736211483649	interacts with	50587 (interacts with) 53122
833	-0.958311570648971	interacts with	51923 (interacts with) 53122
821	-0.951728150188161	interacts with	52047 (interacts with) 53122
808	0.985128823519539	interacts with	52297 (interacts with) 53122
6016	0.952982815927239	interacts with	5744 (interacts with) 53332
5615	0.954539191718578	interacts with	7987 (interacts with) 53332
5545	0.975048039270219	interacts with	8406 (interacts with) 53332
5189	0.949462485274472	interacts with	11163 (interacts with) 53332
4900	0.951771971792521	interacts with	12548 (interacts with) 53332
4632	0.966700696528753	interacts with	14511 (interacts with) 53332
3211	0.947388731676023	interacts with	23155 (interacts with) 53332
2570	0.952215786473835	interacts with	27590 (interacts with) 53332
2321	0.956457692629458	interacts with	31851 (interacts with) 53332
1750	0.944425799881433	interacts with	38754 (interacts with) 53332
1426	0.96859091427399	interacts with	42661 (interacts with) 53332
779	0.977364251309434	interacts with	52795 (interacts with) 53332
7423	-0.943783675455499	interacts with	1132 (interacts with) 53419
7350	-0.972064192267226	interacts with	1852 (interacts with) 53419
7209	-0.984115658366239	interacts with	2251 (interacts with) 53419
7035	0.981220382561543	interacts with	2375 (interacts with) 53419
6639	0.965941197359983	interacts with	3518 (interacts with) 53419
6681	0.985305286728725	interacts with	4345 (interacts with) 53419
5339	-0.975892263288754	interacts with	10610 (interacts with) 53419
5224	0.979675306437734	interacts with	11037 (interacts with) 53419
5086	-0.947404320692527	interacts with	11852 (interacts with) 53419
5023	-0.981226521774605	interacts with	11939 (interacts with) 53419
4983	0.988956563092228	interacts with	11964 (interacts with) 53419
4955	-0.964361336744197	interacts with	11969 (interacts with) 53419
4769	-0.955619406443469	interacts with	13423 (interacts with) 53419
4709	-0.947385706497809	interacts with	13712 (interacts with) 53419
4383	-0.965763417018445	interacts with	16701 (interacts with) 53419
4156	-0.987004309799928	interacts with	17923 (interacts with) 53419
3874	0.967790036831912	interacts with	20435 (interacts with) 53419
3849	0.988211981799054	interacts with	20497 (interacts with) 53419
3785	-0.959564403403666	interacts with	20652 (interacts with) 53419
3670	-0.961307649185728	interacts with	21037 (interacts with) 53419
3605	-0.959143764036112	interacts with	21250 (interacts with) 53419
3496	-0.944737115091047	interacts with	21961 (interacts with) 53419
3401	0.980201961444499	interacts with	22229 (interacts with) 53419
3247	0.96628724936206	interacts with	23119 (interacts with) 53419
2990	0.985796848230658	interacts with	23995 (interacts with) 53419
2819	0.991171161994542	interacts with	24718 (interacts with) 53419
2752	-0.947718457491437	interacts with	25380 (interacts with) 53419
2666	-0.945952996033145	interacts with	25893 (interacts with) 53419
2396	-0.973888562741233	interacts with	30385 (interacts with) 53419
2342	-0.946064738563331	interacts with	31792 (interacts with) 53419
1956	-0.980792564146414	interacts with	36495 (interacts with) 53419
1909	-0.961271560146712	interacts with	36996 (interacts with) 53419
1841	-0.948109792367583	interacts with	37953 (interacts with) 53419
1817	0.972021374749398	interacts with	38279 (interacts with) 53419
1666	0.95595637011325	interacts with	39589 (interacts with) 53419
1622	-0.943682623457177	interacts with	40193 (interacts with) 53419
1515	0.961532652515507	interacts with	41638 (interacts with) 53419
1315	-0.951182593435532	interacts with	43081 (interacts with) 53419
1247	0.961249825851898	interacts with	44379 (interacts with) 53419
1073	-0.966158076128142	interacts with	46493 (interacts with) 53419
1038	0.948323381442009	interacts with	47256 (interacts with) 53419
843	-0.953688878135056	interacts with	51912 (interacts with) 53419
7505	-0.989484941346592	interacts with	933 (interacts with) 53454
7349	0.944190427765021	interacts with	1852 (interacts with) 53454
7255	-0.959004181583138	interacts with	2087 (interacts with) 53454
7136	0.972889513315956	interacts with	2325 (interacts with) 53454
6901	-0.968580486311342	interacts with	3252 (interacts with) 53454
6725	0.966362831845553	interacts with	4001 (interacts with) 53454
6419	0.984905441277405	interacts with	5233 (interacts with) 53454
6103	-0.967157083219203	interacts with	6540 (interacts with) 53454
5832	-0.963696854348492	interacts with	7226 (interacts with) 53454
5762	0.94300361146871	interacts with	7462 (interacts with) 53454
5639	0.94521607829326	interacts with	7804 (interacts with) 53454
5568	0.972772808958686	interacts with	8242 (interacts with) 53454
5482	-0.953222993569754	interacts with	9438 (interacts with) 53454
5143	-0.982369522974282	interacts with	11632 (interacts with) 53454
4708	0.962717471683662	interacts with	13712 (interacts with) 53454
4631	0.94403701963543	interacts with	14511 (interacts with) 53454
4330	-0.969618423908723	interacts with	16798 (interacts with) 53454
4135	0.943571793817404	interacts with	17925 (interacts with) 53454
3744	-0.951646543754287	interacts with	20699 (interacts with) 53454
3604	0.953212658951826	interacts with	21250 (interacts with) 53454
3536	-0.982148831909627	interacts with	21810 (interacts with) 53454
3372	-0.951173885227664	interacts with	22367 (interacts with) 53454
3077	-0.970067957586583	interacts with	23865 (interacts with) 53454
2970	-0.957166637806435	interacts with	24140 (interacts with) 53454
2187	0.984209335684248	interacts with	33295 (interacts with) 53454
2001	0.958212554422106	interacts with	36355 (interacts with) 53454
1908	0.952387969172186	interacts with	36996 (interacts with) 53454
1766	-0.970836524573253	interacts with	38700 (interacts with) 53454
1637	-0.963774713410184	interacts with	39943 (interacts with) 53454
1585	0.947387191964829	interacts with	40511 (interacts with) 53454
1447	0.982595134787791	interacts with	42454 (interacts with) 53454
1386	0.957127653506365	interacts with	42829 (interacts with) 53454
1205	-0.970857304954526	interacts with	44800 (interacts with) 53454
1164	0.958985471772433	interacts with	44969 (interacts with) 53454
903	0.980087433119343	interacts with	50587 (interacts with) 53454
886	-0.965532287516904	interacts with	50859 (interacts with) 53454
852	-0.963502627425717	interacts with	51907 (interacts with) 53454
807	-0.980381240707824	interacts with	52297 (interacts with) 53454
7105	-0.949420014695186	interacts with	2232 (interacts with) 53502
4250	0.974443129488315	interacts with	4951 (interacts with) 53502
4113	0.971342986994006	interacts with	18319 (interacts with) 53502
3637	-0.960729331273541	interacts with	21054 (interacts with) 53502
3371	0.957832169859399	interacts with	22367 (interacts with) 53502
2929	0.983770221266527	interacts with	24475 (interacts with) 53502
2546	-0.959109593898707	interacts with	27810 (interacts with) 53502
2536	0.97000232430473	interacts with	28226 (interacts with) 53502
2480	0.954745635239276	interacts with	28642 (interacts with) 53502
2361	0.968791597566675	interacts with	31609 (interacts with) 53502
2246	0.986219573281766	interacts with	32775 (interacts with) 53502
1794	0.978727213844056	interacts with	38566 (interacts with) 53502
7348	0.956342484103385	interacts with	1852 (interacts with) 53531
7034	-0.964186759906351	interacts with	2375 (interacts with) 53531
6638	-0.979183963981681	interacts with	3518 (interacts with) 53531
6680	-0.991655099503745	interacts with	4345 (interacts with) 53531
6517	-0.991226693352729	interacts with	4896 (interacts with) 53531
6194	-0.974967074842602	interacts with	5801 (interacts with) 53531
5223	-0.985108102698878	interacts with	11037 (interacts with) 53531
4982	-0.99154046204705	interacts with	11964 (interacts with) 53531
4382	0.944748643287979	interacts with	16701 (interacts with) 53531
3873	-0.977712188402769	interacts with	20435 (interacts with) 53531
3848	-0.996681935453233	interacts with	20497 (interacts with) 53531
3400	-0.976975579594727	interacts with	22229 (interacts with) 53531
3246	-0.959509416663414	interacts with	23119 (interacts with) 53531
2989	-0.979459803827763	interacts with	23995 (interacts with) 53531
2818	-0.993532285753425	interacts with	24718 (interacts with) 53531
2373	-0.956159676101392	interacts with	30764 (interacts with) 53531
1955	0.964902529109534	interacts with	36495 (interacts with) 53531
1873	-0.994378585725422	interacts with	37636 (interacts with) 53531
1816	-0.969029623604153	interacts with	38279 (interacts with) 53531
1744	-0.957114480528122	interacts with	38994 (interacts with) 53531
1665	-0.947683949264897	interacts with	39589 (interacts with) 53531
1514	-0.945649931410801	interacts with	41638 (interacts with) 53531
1246	-0.961766917342882	interacts with	44379 (interacts with) 53531
1072	0.946371598496329	interacts with	46493 (interacts with) 53531
1055	-0.993575508840849	interacts with	47023 (interacts with) 53531
760	-0.996045150183944	interacts with	53419 (interacts with) 53531
7504	0.955816131227495	interacts with	933 (interacts with) 53766
7347	-0.952228406520484	interacts with	1852 (interacts with) 53766
7254	0.952226895351777	interacts with	2087 (interacts with) 53766
6724	-0.943434271178808	interacts with	4001 (interacts with) 53766
6466	0.943359477195516	interacts with	4776 (interacts with) 53766
6418	-0.956289851902614	interacts with	5233 (interacts with) 53766
6146	0.94791678216557	interacts with	6366 (interacts with) 53766
6102	0.964427926545209	interacts with	6540 (interacts with) 53766
5831	0.984450241932881	interacts with	7226 (interacts with) 53766
5567	-0.96495938946227	interacts with	8242 (interacts with) 53766
5481	0.943795659811777	interacts with	9438 (interacts with) 53766
4707	-0.948710005084264	interacts with	13712 (interacts with) 53766
4657	-0.956335852787837	interacts with	13894 (interacts with) 53766
4418	-0.951003246190556	interacts with	16384 (interacts with) 53766
4329	0.97834652962251	interacts with	16798 (interacts with) 53766
4055	-0.98590985015189	interacts with	18835 (interacts with) 53766
4013	0.991206176086793	interacts with	18908 (interacts with) 53766
3743	0.961568109292425	interacts with	20699 (interacts with) 53766
3535	0.967287886609902	interacts with	21810 (interacts with) 53766
3327	-0.953293646606603	interacts with	22501 (interacts with) 53766
3245	0.950035403301492	interacts with	23119 (interacts with) 53766
2619	0.958630916985249	interacts with	26085 (interacts with) 53766
2341	-0.960437629694637	interacts with	31792 (interacts with) 53766
2100	0.96578759172964	interacts with	34440 (interacts with) 53766
2019	-0.945192476181831	interacts with	35934 (interacts with) 53766
1906	-0.958284458173159	interacts with	36996 (interacts with) 53766
1840	-0.963563432640626	interacts with	37953 (interacts with) 53766
1694	-0.951155040720131	interacts with	39361 (interacts with) 53766
1636	0.985741226595469	interacts with	39943 (interacts with) 53766
1513	0.968150629483975	interacts with	41638 (interacts with) 53766
1487	0.961935494984668	interacts with	41700 (interacts with) 53766
1461	0.979079291309646	interacts with	42327 (interacts with) 53766
1446	-0.971441170450609	interacts with	42454 (interacts with) 53766
1229	0.986889939171965	interacts with	44439 (interacts with) 53766
1204	0.965132210753253	interacts with	44800 (interacts with) 53766
1163	-0.951752034166253	interacts with	44969 (interacts with) 53766
969	-0.979290275863522	interacts with	48555 (interacts with) 53766
912	0.961577449167036	interacts with	50527 (interacts with) 53766
902	-0.969989774466951	interacts with	50587 (interacts with) 53766
851	0.968408132948574	interacts with	51907 (interacts with) 53766
806	0.954759214509201	interacts with	52297 (interacts with) 53766
744	-0.956877698906767	interacts with	53454 (interacts with) 53766
6868	0.964707812617138	interacts with	3432 (interacts with) 53773
2556	0.950285415592452	interacts with	17880 (interacts with) 53773
2055	0.952775432269543	interacts with	35556 (interacts with) 53773
998	0.948525612746329	interacts with	47619 (interacts with) 53773
7422	0.967807314818405	interacts with	1132 (interacts with) 54260
5300	0.962314443734246	interacts with	4067 (interacts with) 54260
5955	0.95736467835414	interacts with	6816 (interacts with) 54260
5702	0.96999818523669	interacts with	7483 (interacts with) 54260
5426	0.954817229133431	interacts with	10195 (interacts with) 54260
5337	0.953985774147415	interacts with	10610 (interacts with) 54260
4870	0.947869155800341	interacts with	13171 (interacts with) 54260
4531	0.970369313563538	interacts with	15180 (interacts with) 54260
4446	0.965232119484355	interacts with	15551 (interacts with) 54260
3914	0.983686417844138	interacts with	20240 (interacts with) 54260
3669	0.975477864001619	interacts with	21037 (interacts with) 54260
3495	0.960999232811349	interacts with	21961 (interacts with) 54260
3152	0.952675099815644	interacts with	23634 (interacts with) 54260
3110	0.955405139411311	interacts with	23736 (interacts with) 54260
3027	0.983360859900327	interacts with	23873 (interacts with) 54260
2886	0.956367706405584	interacts with	24552 (interacts with) 54260
2785	0.984714049444537	interacts with	25068 (interacts with) 54260
2751	0.987150832655058	interacts with	25380 (interacts with) 54260
2693	0.98469043438558	interacts with	25838 (interacts with) 54260
2647	0.970550873316883	interacts with	25970 (interacts with) 54260
2394	0.969141428196836	interacts with	30385 (interacts with) 54260
1725	0.973927719346905	interacts with	39025 (interacts with) 54260
1584	0.958692507251344	interacts with	40511 (interacts with) 54260
1474	0.96434440602298	interacts with	42129 (interacts with) 54260
1360	0.955343462069362	interacts with	42844 (interacts with) 54260
1276	0.960927362886913	interacts with	43910 (interacts with) 54260
1258	0.965448930311612	interacts with	44175 (interacts with) 54260
1186	0.980656205832733	interacts with	44814 (interacts with) 54260
945	0.968963563322637	interacts with	49059 (interacts with) 54260
932	0.967968561717062	interacts with	49998 (interacts with) 54260
865	0.958336682520194	interacts with	51340 (interacts with) 54260
7421	0.979077881978025	interacts with	1132 (interacts with) 54422
7135	0.981526384119773	interacts with	2325 (interacts with) 54422
6940	0.951300334436336	interacts with	2844 (interacts with) 54422
6867	0.961411982935868	interacts with	3432 (interacts with) 54422
6573	0.963536453361437	interacts with	4526 (interacts with) 54422
6042	0.975992798526842	interacts with	6731 (interacts with) 54422
5954	0.948105495533076	interacts with	6816 (interacts with) 54422
5914	0.981564489208045	interacts with	6927 (interacts with) 54422
5638	0.990925685918558	interacts with	7804 (interacts with) 54422
5566	0.944063954313434	interacts with	8242 (interacts with) 54422
5251	0.964591330867482	interacts with	10878 (interacts with) 54422
5188	0.953120048952586	interacts with	11163 (interacts with) 54422
5142	-0.967770881761876	interacts with	11632 (interacts with) 54422
4899	0.960745340503335	interacts with	12548 (interacts with) 54422
4869	0.953003883840108	interacts with	13171 (interacts with) 54422
4817	0.95618276830348	interacts with	13172 (interacts with) 54422
4705	0.950490339568879	interacts with	13712 (interacts with) 54422
4630	0.959192331466036	interacts with	14511 (interacts with) 54422
4480	0.963245421021095	interacts with	15423 (interacts with) 54422
4194	0.981633537014331	interacts with	17802 (interacts with) 54422
3783	0.949333782188072	interacts with	20652 (interacts with) 54422
3668	0.954390104331007	interacts with	21037 (interacts with) 54422
3602	0.956263274693581	interacts with	21250 (interacts with) 54422
3494	0.96464288415029	interacts with	21961 (interacts with) 54422
3425	0.951704648865266	interacts with	22200 (interacts with) 54422
3210	0.954766491917158	interacts with	23155 (interacts with) 54422
3185	0.945031775502383	interacts with	23298 (interacts with) 54422
3151	0.964983364363224	interacts with	23634 (interacts with) 54422
3109	0.96638207111199	interacts with	23736 (interacts with) 54422
3076	-0.954155825574496	interacts with	23865 (interacts with) 54422
3026	0.974229727732025	interacts with	23873 (interacts with) 54422
3013	0.959870435298351	interacts with	23968 (interacts with) 54422
2916	0.960030934986631	interacts with	24493 (interacts with) 54422
2885	0.965590901321913	interacts with	24552 (interacts with) 54422
2750	0.949865568621888	interacts with	25380 (interacts with) 54422
2692	0.960925260153942	interacts with	25838 (interacts with) 54422
2512	0.978700663968755	interacts with	28325 (interacts with) 54422
2465	0.951359634882209	interacts with	29313 (interacts with) 54422
2320	0.955592524961219	interacts with	31851 (interacts with) 54422
2259	0.957227845476815	interacts with	32695 (interacts with) 54422
2213	0.95729584317126	interacts with	33088 (interacts with) 54422
2120	0.972472889185788	interacts with	33646 (interacts with) 54422
2073	0.950659292295286	interacts with	34937 (interacts with) 54422
2054	0.954439452928461	interacts with	35556 (interacts with) 54422
2035	0.9691363690206	interacts with	35628 (interacts with) 54422
2000	0.951811067382091	interacts with	36355 (interacts with) 54422
1724	0.984139332490847	interacts with	39025 (interacts with) 54422
1583	0.98012946051927	interacts with	40511 (interacts with) 54422
1550	0.9656376175366	interacts with	40697 (interacts with) 54422
1425	0.951710945680969	interacts with	42661 (interacts with) 54422
1257	0.980093290752675	interacts with	44175 (interacts with) 54422
1185	0.976457794062154	interacts with	44814 (interacts with) 54422
1010	0.943689880475715	interacts with	47516 (interacts with) 54422
997	0.960112828253872	interacts with	47619 (interacts with) 54422
986	0.949451195731598	interacts with	47623 (interacts with) 54422
962	0.975152935612916	interacts with	48793 (interacts with) 54422
885	-0.983642526111043	interacts with	50859 (interacts with) 54422
864	0.966114696335762	interacts with	51340 (interacts with) 54422
819	0.946004974767499	interacts with	52047 (interacts with) 54422
709	0.946714814789114	interacts with	54260 (interacts with) 54422
7207	-0.94461515664567	interacts with	2251 (interacts with) 54712
6659	0.958532108700911	interacts with	2545 (interacts with) 54712
6679	0.944870818714005	interacts with	4345 (interacts with) 54712
6193	0.979317386722394	interacts with	5801 (interacts with) 54712
5222	0.944180289144803	interacts with	11037 (interacts with) 54712
4981	0.971809943591914	interacts with	11964 (interacts with) 54712
4767	-0.981737248749911	interacts with	13423 (interacts with) 54712
4599	0.947922804032254	interacts with	14729 (interacts with) 54712
3847	0.957708698518379	interacts with	20497 (interacts with) 54712
3385	-0.950562640050256	interacts with	21740 (interacts with) 54712
3399	0.967148042427734	interacts with	22229 (interacts with) 54712
3097	-0.945188437495472	interacts with	23790 (interacts with) 54712
2817	0.96793304668381	interacts with	24718 (interacts with) 54712
1886	0.974056333008327	interacts with	37310 (interacts with) 54712
1830	0.984590327275689	interacts with	37989 (interacts with) 54712
1664	0.951127936193881	interacts with	39589 (interacts with) 54712
1621	-0.959335420246669	interacts with	40193 (interacts with) 54712
1532	0.978436300398926	interacts with	41490 (interacts with) 54712
1313	-0.945711591366403	interacts with	43081 (interacts with) 54712
1245	0.944059309933692	interacts with	44379 (interacts with) 54712
1070	-0.951015928256532	interacts with	46493 (interacts with) 54712
931	-0.945749606973213	interacts with	49998 (interacts with) 54712
6967	0.964206498929172	interacts with	2715 (interacts with) 54787
5637	0.951626763940517	interacts with	7804 (interacts with) 54787
3424	0.949259694365033	interacts with	22200 (interacts with) 54787
1538	0.967484752739356	interacts with	40904 (interacts with) 54787
1274	0.94835725367303	interacts with	43910 (interacts with) 54787
1100	-0.945676756436274	interacts with	45894 (interacts with) 54787
985	0.949070915674729	interacts with	47623 (interacts with) 54787
938	0.947458352228404	interacts with	49407 (interacts with) 54787
884	-0.957638749390074	interacts with	50859 (interacts with) 54787
700	0.966619482072128	interacts with	54422 (interacts with) 54787
3818	0.946360234645765	interacts with	20508 (interacts with) 54801
2665	-0.959272542104985	interacts with	25893 (interacts with) 54801
1743	0.952192510987559	interacts with	38994 (interacts with) 54801
1346	0.950565710061743	interacts with	42889 (interacts with) 54801
1037	0.947319656212124	interacts with	47256 (interacts with) 54801
7503	-0.96461772254915	interacts with	933 (interacts with) 54827
6793	0.945758864470435	interacts with	3794 (interacts with) 54827
6722	0.949832811934324	interacts with	4001 (interacts with) 54827
6572	0.954313205522078	interacts with	4526 (interacts with) 54827
6417	0.95426975317023	interacts with	5233 (interacts with) 54827
5614	0.977846315961922	interacts with	7987 (interacts with) 54827
5544	0.985169260781986	interacts with	8406 (interacts with) 54827
5250	0.987759184198809	interacts with	10878 (interacts with) 54827
5141	-0.967938913322728	interacts with	11632 (interacts with) 54827
4898	0.980529303601033	interacts with	12548 (interacts with) 54827
4629	0.969273032941337	interacts with	14511 (interacts with) 54827
3600	0.953995603058258	interacts with	21250 (interacts with) 54827
3534	-0.94700256858437	interacts with	21810 (interacts with) 54827
3075	-0.979658557832474	interacts with	23865 (interacts with) 54827
2449	0.981781857478413	interacts with	29505 (interacts with) 54827
2186	0.96381388739528	interacts with	33295 (interacts with) 54827
1999	0.976394619986382	interacts with	36355 (interacts with) 54827
1793	-0.94514030896519	interacts with	38566 (interacts with) 54827
1582	0.949677029544084	interacts with	40511 (interacts with) 54827
1273	0.955863237487913	interacts with	43910 (interacts with) 54827
1120	0.968534066868535	interacts with	45452 (interacts with) 54827
961	0.944711981662263	interacts with	48793 (interacts with) 54827
883	-0.971129973682813	interacts with	50859 (interacts with) 54827
805	-0.954189366788231	interacts with	52297 (interacts with) 54827
764	0.950980742673918	interacts with	53332 (interacts with) 54827
743	0.966805114847654	interacts with	53454 (interacts with) 54827
699	0.954806311551013	interacts with	54422 (interacts with) 54827
7419	-0.950357203494083	interacts with	1132 (interacts with) 55220
7346	-0.947422053652471	interacts with	1852 (interacts with) 55220
7033	0.943340507823972	interacts with	2375 (interacts with) 55220
6792	-0.945158499118791	interacts with	3794 (interacts with) 55220
6465	0.953089192969799	interacts with	4776 (interacts with) 55220
6516	0.974468436581487	interacts with	4896 (interacts with) 55220
5912	-0.963947661320692	interacts with	6927 (interacts with) 55220
5830	0.961553034010592	interacts with	7226 (interacts with) 55220
5565	-0.943955434138793	interacts with	8242 (interacts with) 55220
5480	0.973484078806255	interacts with	9438 (interacts with) 55220
5336	-0.972440828870143	interacts with	10610 (interacts with) 55220
5065	-0.952693269525621	interacts with	11862 (interacts with) 55220
5021	-0.966955199821958	interacts with	11939 (interacts with) 55220
4704	-0.95992187284991	interacts with	13712 (interacts with) 55220
4154	-0.981661188942464	interacts with	17923 (interacts with) 55220
4054	-0.955322717400143	interacts with	18835 (interacts with) 55220
4012	0.95749154079269	interacts with	18908 (interacts with) 55220
3817	0.94696226809627	interacts with	20508 (interacts with) 55220
3781	-0.968281464813408	interacts with	20652 (interacts with) 55220
3742	0.978648049593438	interacts with	20699 (interacts with) 55220
3667	-0.958387385455532	interacts with	21037 (interacts with) 55220
3599	-0.97974560657478	interacts with	21250 (interacts with) 55220
3492	-0.953701794930429	interacts with	21961 (interacts with) 55220
3423	-0.956960994735403	interacts with	22200 (interacts with) 55220
3244	0.965077633343569	interacts with	23119 (interacts with) 55220
3074	0.953015815340825	interacts with	23865 (interacts with) 55220
2988	0.974668283700538	interacts with	23995 (interacts with) 55220
2914	-0.949033812144222	interacts with	24493 (interacts with) 55220
2664	-0.975956942302979	interacts with	25893 (interacts with) 55220
2594	0.957643115656399	interacts with	26984 (interacts with) 55220
2393	-0.94930169206476	interacts with	30385 (interacts with) 55220
1954	-0.951213348791877	interacts with	36495 (interacts with) 55220
1905	-0.988273033789296	interacts with	36996 (interacts with) 55220
1872	0.971654034786513	interacts with	37636 (interacts with) 55220
1692	-0.965490791091975	interacts with	39361 (interacts with) 55220
1635	0.945333719488728	interacts with	39943 (interacts with) 55220
1512	0.949645848488976	interacts with	41638 (interacts with) 55220
1486	0.966026257355085	interacts with	41700 (interacts with) 55220
1345	0.963931384204016	interacts with	42889 (interacts with) 55220
1228	0.950183691770169	interacts with	44439 (interacts with) 55220
1119	-0.94689167726294	interacts with	45452 (interacts with) 55220
1054	0.973559701305337	interacts with	47023 (interacts with) 55220
1036	0.987498133410751	interacts with	47256 (interacts with) 55220
911	0.957155045698444	interacts with	50527 (interacts with) 55220
882	0.965809128811355	interacts with	50859 (interacts with) 55220
759	0.957935929257621	interacts with	53419 (interacts with) 55220
729	-0.945510592430719	interacts with	53531 (interacts with) 55220
685	-0.957025128945077	interacts with	54787 (interacts with) 55220
7032	-0.950622822675985	interacts with	2375 (interacts with) 55744
6678	-0.948255625994745	interacts with	4345 (interacts with) 55744
6334	0.948066538548021	interacts with	5521 (interacts with) 55744
6275	0.944870104900256	interacts with	5522 (interacts with) 55744
5701	0.946538762690813	interacts with	7483 (interacts with) 55744
5221	-0.945974680857228	interacts with	11037 (interacts with) 55744
5084	0.955319523505993	interacts with	11852 (interacts with) 55744
4980	-0.944746895429873	interacts with	11964 (interacts with) 55744
4445	0.942940138564732	interacts with	15551 (interacts with) 55744
4381	0.961444122680851	interacts with	16701 (interacts with) 55744
3398	-0.961856140598491	interacts with	22229 (interacts with) 55744
2784	0.946626662782255	interacts with	25068 (interacts with) 55744
1871	-0.951672680658694	interacts with	37636 (interacts with) 55744
1137	0.950255446082205	interacts with	45331 (interacts with) 55744
1069	0.961377384252464	interacts with	46493 (interacts with) 55744
858	0.945824729649984	interacts with	51742 (interacts with) 55744
758	-0.958081002532871	interacts with	53419 (interacts with) 55744
7253	-0.990679002534369	interacts with	2087 (interacts with) 56198
7133	0.948829824141338	interacts with	2325 (interacts with) 56198
6899	-0.951199584803504	interacts with	3252 (interacts with) 56198
6416	0.975680836568756	interacts with	5233 (interacts with) 56198
6101	-0.979751140498986	interacts with	6540 (interacts with) 56198
6079	0.968464361023604	interacts with	6707 (interacts with) 56198
6041	0.948631635254891	interacts with	6731 (interacts with) 56198
5953	0.978743899227266	interacts with	6816 (interacts with) 56198
5564	0.980543420432648	interacts with	8242 (interacts with) 56198
5140	-0.967333114640343	interacts with	11632 (interacts with) 56198
4328	-0.978107631925239	interacts with	16798 (interacts with) 56198
3533	-0.95749713552036	interacts with	21810 (interacts with) 56198
3326	0.959042188112999	interacts with	22501 (interacts with) 56198
2884	0.955541704362195	interacts with	24552 (interacts with) 56198
2511	0.958900575355567	interacts with	28325 (interacts with) 56198
2140	0.962407005425633	interacts with	33424 (interacts with) 56198
2072	0.946621180553143	interacts with	34937 (interacts with) 56198
2018	0.944203477079156	interacts with	35934 (interacts with) 56198
1998	0.95486154085148	interacts with	36355 (interacts with) 56198
1691	0.952185635268444	interacts with	39361 (interacts with) 56198
1581	0.975761087259268	interacts with	40511 (interacts with) 56198
1549	0.943515322001712	interacts with	40697 (interacts with) 56198
1460	-0.970955735380096	interacts with	42327 (interacts with) 56198
1291	0.947640923132446	interacts with	43548 (interacts with) 56198
1203	-0.963028778048538	interacts with	44800 (interacts with) 56198
1161	0.964165616516445	interacts with	44969 (interacts with) 56198
960	0.980903918272843	interacts with	48793 (interacts with) 56198
856	-0.948033658614	interacts with	51824 (interacts with) 56198
5466	0.957877265222106	interacts with	2476 (interacts with) 56260
1663	-0.960338744239791	interacts with	39589 (interacts with) 56260
1312	0.962721054611764	interacts with	43081 (interacts with) 56260
1244	-0.947138562940441	interacts with	44379 (interacts with) 56260
6241	0.952134917046291	interacts with	1144 (interacts with) 56437
7252	0.986732069100149	interacts with	2087 (interacts with) 56437
7132	-0.945844657839527	interacts with	2325 (interacts with) 56437
6898	0.954093846546812	interacts with	3252 (interacts with) 56437
6791	-0.972549242814052	interacts with	3794 (interacts with) 56437
6415	-0.957583066594143	interacts with	5233 (interacts with) 56437
6145	0.971951156789854	interacts with	6366 (interacts with) 56437
6100	0.970652152520507	interacts with	6540 (interacts with) 56437
5952	-0.947667279764909	interacts with	6816 (interacts with) 56437
5563	-0.980142064046326	interacts with	8242 (interacts with) 56437
5517	0.946785349841176	interacts with	9244 (interacts with) 56437
5275	0.975893889906523	interacts with	10665 (interacts with) 56437
5139	0.976992602268196	interacts with	11632 (interacts with) 56437
4918	0.948212042400923	interacts with	12462 (interacts with) 56437
4703	-0.947103991513978	interacts with	13712 (interacts with) 56437
4327	0.987786434931875	interacts with	16798 (interacts with) 56437
4053	-0.972088184006244	interacts with	18835 (interacts with) 56437
4011	0.959392130481012	interacts with	18908 (interacts with) 56437
3532	0.953583785925404	interacts with	21810 (interacts with) 56437
3421	-0.985790953450692	interacts with	22200 (interacts with) 56437
2618	0.978851108089714	interacts with	26085 (interacts with) 56437
2276	0.974395432092914	interacts with	32580 (interacts with) 56437
2099	0.952529124536292	interacts with	34440 (interacts with) 56437
1904	-0.955869539534938	interacts with	36996 (interacts with) 56437
1764	0.947819910390798	interacts with	38700 (interacts with) 56437
1690	-0.995193010223645	interacts with	39361 (interacts with) 56437
1580	-0.948735754036172	interacts with	40511 (interacts with) 56437
1459	0.978795577842459	interacts with	42327 (interacts with) 56437
1405	0.986725443828751	interacts with	42662 (interacts with) 56437
1328	0.977117854745864	interacts with	42907 (interacts with) 56437
1227	0.952932262216084	interacts with	44439 (interacts with) 56437
1202	0.988279475373824	interacts with	44800 (interacts with) 56437
1118	-0.963490272149544	interacts with	45452 (interacts with) 56437
1098	0.981344536791768	interacts with	45894 (interacts with) 56437
1080	-0.954192842761982	interacts with	46384 (interacts with) 56437
1024	-0.963939253756719	interacts with	47507 (interacts with) 56437
968	-0.951942938990701	interacts with	48555 (interacts with) 56437
959	-0.943789474878212	interacts with	48793 (interacts with) 56437
881	0.958184710263574	interacts with	50859 (interacts with) 56437
855	0.96507265113812	interacts with	51824 (interacts with) 56437
850	0.959318759208417	interacts with	51907 (interacts with) 56437
742	-0.956377385224913	interacts with	53454 (interacts with) 56437
717	0.955971068212929	interacts with	53766 (interacts with) 56437
672	0.957994837489924	interacts with	55220 (interacts with) 56437
657	-0.956748650645225	interacts with	56198 (interacts with) 56437
4598	-0.956021722880723	interacts with	14729 (interacts with) 56730
1141	-0.976085712027039	interacts with	45255 (interacts with) 56730
647	-0.95270327747152	interacts with	46551 (interacts with) 56730
6966	0.955180085194195	interacts with	2715 (interacts with) 56735
6866	0.955285357588497	interacts with	3432 (interacts with) 56735
6040	0.959988351791233	interacts with	6731 (interacts with) 56735
5187	0.989199395878329	interacts with	11163 (interacts with) 56735
4897	0.947360081118305	interacts with	12548 (interacts with) 56735
4628	0.958695928590149	interacts with	14511 (interacts with) 56735
4193	0.954480163830394	interacts with	17802 (interacts with) 56735
3901	0.953637115964878	interacts with	20262 (interacts with) 56735
3344	0.955455196172782	interacts with	22388 (interacts with) 56735
3209	0.966891625167894	interacts with	23155 (interacts with) 56735
2726	0.96617184188885	interacts with	25387 (interacts with) 56735
2119	0.947050797747518	interacts with	33646 (interacts with) 56735
2053	0.97328168229363	interacts with	35556 (interacts with) 56735
1985	0.944114936321802	interacts with	36466 (interacts with) 56735
1606	0.963796431117912	interacts with	40424 (interacts with) 56735
996	0.977468464817446	interacts with	47619 (interacts with) 56735
778	0.966945770349709	interacts with	52795 (interacts with) 56735
763	0.949514172368112	interacts with	53332 (interacts with) 56735
698	0.943288491813305	interacts with	54422 (interacts with) 56735
7418	0.969312483098421	interacts with	1132 (interacts with) 56920
7345	0.967206734636809	interacts with	1852 (interacts with) 56920
7031	-0.96636512125518	interacts with	2375 (interacts with) 56920
6637	-0.948999130081982	interacts with	3518 (interacts with) 56920
6721	0.953702934187142	interacts with	4001 (interacts with) 56920
6677	-0.955117442913716	interacts with	4345 (interacts with) 56920
6515	-0.990010154593902	interacts with	4896 (interacts with) 56920
6192	-0.945860064570032	interacts with	5801 (interacts with) 56920
5893	0.964593120830776	interacts with	6959 (interacts with) 56920
4979	-0.968328983455762	interacts with	11964 (interacts with) 56920
4702	0.960663010358114	interacts with	13712 (interacts with) 56920
3846	-0.974513186049996	interacts with	20497 (interacts with) 56920
3397	-0.946292808664718	interacts with	22229 (interacts with) 56920
3243	-0.953353358938603	interacts with	23119 (interacts with) 56920
3149	0.94432460844841	interacts with	23634 (interacts with) 56920
3096	0.954293099165322	interacts with	23790 (interacts with) 56920
3073	-0.973047822250368	interacts with	23865 (interacts with) 56920
2987	-0.973800311865306	interacts with	23995 (interacts with) 56920
2816	-0.970726035830111	interacts with	24718 (interacts with) 56920
2372	-0.945488604060926	interacts with	30764 (interacts with) 56920
2185	0.948963934351305	interacts with	33295 (interacts with) 56920
1953	0.976294229114064	interacts with	36495 (interacts with) 56920
1870	-0.98807883731703	interacts with	37636 (interacts with) 56920
1813	-0.966810036628326	interacts with	38279 (interacts with) 56920
1620	0.964397780839214	interacts with	40193 (interacts with) 56920
1511	-0.943628121142023	interacts with	41638 (interacts with) 56920
1384	0.947669737167944	interacts with	42829 (interacts with) 56920
1183	0.952166718327948	interacts with	44814 (interacts with) 56920
1097	-0.94695962060628	interacts with	45894 (interacts with) 56920
1068	0.948931881445549	interacts with	46493 (interacts with) 56920
1053	-0.995000213077358	interacts with	47023 (interacts with) 56920
1035	-0.955144569593222	interacts with	47256 (interacts with) 56920
880	-0.960819019187606	interacts with	50859 (interacts with) 56920
804	-0.949912950742899	interacts with	52297 (interacts with) 56920
757	-0.988113305840427	interacts with	53419 (interacts with) 56920
671	-0.974969236916976	interacts with	55220 (interacts with) 56920
6240	0.945982833178279	interacts with	1144 (interacts with) 57005
7251	0.977257943095816	interacts with	2087 (interacts with) 57005
6144	0.953802002125084	interacts with	6366 (interacts with) 57005
6099	0.953504232749011	interacts with	6540 (interacts with) 57005
5951	-0.943833334047291	interacts with	6816 (interacts with) 57005
5828	0.95027865696152	interacts with	7226 (interacts with) 57005
5562	-0.952073940419973	interacts with	8242 (interacts with) 57005
5478	0.958787040109532	interacts with	9438 (interacts with) 57005
5138	0.947716491458544	interacts with	11632 (interacts with) 57005
4326	0.962770709737953	interacts with	16798 (interacts with) 57005
3740	0.954489281612965	interacts with	20699 (interacts with) 57005
3420	-0.984661605161183	interacts with	22200 (interacts with) 57005
3183	-0.947406039606354	interacts with	23298 (interacts with) 57005
2617	0.950884228996116	interacts with	26085 (interacts with) 57005
2275	0.973943872512968	interacts with	32580 (interacts with) 57005
1689	-0.964380269776312	interacts with	39361 (interacts with) 57005
1633	0.943498610283111	interacts with	39943 (interacts with) 57005
1458	0.962248302735853	interacts with	42327 (interacts with) 57005
1201	0.966303869117741	interacts with	44800 (interacts with) 57005
1079	-0.983943228563916	interacts with	46384 (interacts with) 57005
1023	-0.985842968213028	interacts with	47507 (interacts with) 57005
909	0.969640852254866	interacts with	50527 (interacts with) 57005
656	-0.961721229564358	interacts with	56198 (interacts with) 57005
653	0.98074909612245	interacts with	56437 (interacts with) 57005
7502	0.989517840136701	interacts with	933 (interacts with) 57236
7417	-0.945981077888639	interacts with	1132 (interacts with) 57236
7344	-0.991276903921102	interacts with	1852 (interacts with) 57236
7205	-0.963277993218502	interacts with	2251 (interacts with) 57236
7131	-0.947154100723165	interacts with	2325 (interacts with) 57236
7030	0.973923003631931	interacts with	2375 (interacts with) 57236
6897	0.949985041625318	interacts with	3252 (interacts with) 57236
6720	-0.984577532120754	interacts with	4001 (interacts with) 57236
6514	0.957509309718084	interacts with	4896 (interacts with) 57236
6414	-0.9612462449396	interacts with	5233 (interacts with) 57236
5827	0.953892265629522	interacts with	7226 (interacts with) 57236
5760	-0.957332292770753	interacts with	7462 (interacts with) 57236
5561	-0.953555661300581	interacts with	8242 (interacts with) 57236
5083	-0.944040937696765	interacts with	11852 (interacts with) 57236
4944	-0.943862282855354	interacts with	12251 (interacts with) 57236
4701	-0.975880159569386	interacts with	13712 (interacts with) 57236
4417	-0.943414222079411	interacts with	16384 (interacts with) 57236
4134	-0.952030067150694	interacts with	17925 (interacts with) 57236
3597	-0.964747072193924	interacts with	21250 (interacts with) 57236
3531	0.979495177512147	interacts with	21810 (interacts with) 57236
3242	0.95842173321583	interacts with	23119 (interacts with) 57236
2986	0.955105096971846	interacts with	23995 (interacts with) 57236
2489	-0.975305866785359	interacts with	28533 (interacts with) 57236
2448	-0.95588191984075	interacts with	29505 (interacts with) 57236
2390	-0.947694120375229	interacts with	30385 (interacts with) 57236
2340	-0.947076688983232	interacts with	31792 (interacts with) 57236
2184	-0.990251829868383	interacts with	33295 (interacts with) 57236
1952	-0.983646623781332	interacts with	36495 (interacts with) 57236
1902	-0.977133159399524	interacts with	36996 (interacts with) 57236
1839	-0.977056265446609	interacts with	37953 (interacts with) 57236
1763	0.979470966025492	interacts with	38700 (interacts with) 57236
1688	-0.944248297188274	interacts with	39361 (interacts with) 57236
1662	0.956465922472688	interacts with	39589 (interacts with) 57236
1632	0.948919746669761	interacts with	39943 (interacts with) 57236
1510	0.972693780367348	interacts with	41638 (interacts with) 57236
1445	-0.996794106016778	interacts with	42454 (interacts with) 57236
1383	-0.979730260539046	interacts with	42829 (interacts with) 57236
1310	-0.946657200551077	interacts with	43081 (interacts with) 57236
1160	-0.958966009598136	interacts with	44969 (interacts with) 57236
1117	-0.962150000133138	interacts with	45452 (interacts with) 57236
918	-0.950136105636795	interacts with	50474 (interacts with) 57236
901	-0.994271319129314	interacts with	50587 (interacts with) 57236
803	0.995740899818815	interacts with	52297 (interacts with) 57236
774	0.97596062418089	interacts with	53122 (interacts with) 57236
741	-0.975525673615638	interacts with	53454 (interacts with) 57236
716	0.965158861721927	interacts with	53766 (interacts with) 57236
641	-0.952865002366741	interacts with	56920 (interacts with) 57236
7416	-0.964702454394464	interacts with	1132 (interacts with) 57268
7343	-0.949378433754964	interacts with	1852 (interacts with) 57268
7250	0.944417304115487	interacts with	2087 (interacts with) 57268
7130	-0.985800002083535	interacts with	2325 (interacts with) 57268
6719	-0.985146931686455	interacts with	4001 (interacts with) 57268
6571	-0.974289302305719	interacts with	4526 (interacts with) 57268
6413	-0.988249874454058	interacts with	5233 (interacts with) 57268
5759	-0.972218836296474	interacts with	7462 (interacts with) 57268
5635	-0.962272056399268	interacts with	7804 (interacts with) 57268
5560	-0.967625510333016	interacts with	8242 (interacts with) 57268
5543	-0.953674978625032	interacts with	8406 (interacts with) 57268
5249	-0.95666252492399	interacts with	10878 (interacts with) 57268
5136	0.974258312607783	interacts with	11632 (interacts with) 57268
4700	-0.975061830879286	interacts with	13712 (interacts with) 57268
4479	-0.967346448815537	interacts with	15423 (interacts with) 57268
4416	-0.948525750991731	interacts with	16384 (interacts with) 57268
4324	0.948738918663272	interacts with	16798 (interacts with) 57268
4112	0.955760024820695	interacts with	18319 (interacts with) 57268
3636	-0.945735831317983	interacts with	21054 (interacts with) 57268
3596	-0.950625900942129	interacts with	21250 (interacts with) 57268
3370	0.96522804907497	interacts with	22367 (interacts with) 57268
3148	-0.972022951821444	interacts with	23634 (interacts with) 57268
3071	0.972346177230086	interacts with	23865 (interacts with) 57268
2447	-0.963041165459066	interacts with	29505 (interacts with) 57268
2360	0.959312532747479	interacts with	31609 (interacts with) 57268
2183	-0.97445087064269	interacts with	33295 (interacts with) 57268
1997	-0.984559660659772	interacts with	36355 (interacts with) 57268
1951	-0.948213676184785	interacts with	36495 (interacts with) 57268
1792	0.980574591848617	interacts with	38566 (interacts with) 57268
1762	0.952352020795097	interacts with	38700 (interacts with) 57268
1687	-0.945743447208621	interacts with	39361 (interacts with) 57268
1579	-0.966315889528485	interacts with	40511 (interacts with) 57268
1548	-0.957814624691991	interacts with	40697 (interacts with) 57268
1444	-0.975462021202487	interacts with	42454 (interacts with) 57268
1382	-0.980297649257576	interacts with	42829 (interacts with) 57268
1182	-0.954613383478804	interacts with	44814 (interacts with) 57268
1159	-0.97740680313161	interacts with	44969 (interacts with) 57268
1116	-0.963259378506021	interacts with	45452 (interacts with) 57268
958	-0.953698450756837	interacts with	48793 (interacts with) 57268
900	-0.969136966920273	interacts with	50587 (interacts with) 57268
878	0.968131672581967	interacts with	50859 (interacts with) 57268
773	0.968502634018426	interacts with	53122 (interacts with) 57268
740	-0.984013963845048	interacts with	53454 (interacts with) 57268
681	-0.980582930068872	interacts with	54827 (interacts with) 57268
628	0.969069926412598	interacts with	57236 (interacts with) 57268
6464	0.94699372759953	interacts with	4776 (interacts with) 57556
6513	0.968282425671757	interacts with	4896 (interacts with) 57556
5910	-0.955488409800208	interacts with	6927 (interacts with) 57556
5477	0.952556780349917	interacts with	9438 (interacts with) 57556
5333	-0.955623134584994	interacts with	10610 (interacts with) 57556
5063	-0.96789292655389	interacts with	11862 (interacts with) 57556
5018	-0.951943971806111	interacts with	11939 (interacts with) 57556
4151	-0.978189614000461	interacts with	17923 (interacts with) 57556
3872	0.945208733480959	interacts with	20435 (interacts with) 57556
3815	0.946605707722896	interacts with	20508 (interacts with) 57556
3779	-0.969879710688933	interacts with	20652 (interacts with) 57556
3739	0.956627997789815	interacts with	20699 (interacts with) 57556
3595	-0.961154104887728	interacts with	21250 (interacts with) 57556
3489	-0.943889528451989	interacts with	21961 (interacts with) 57556
3241	0.952541100077458	interacts with	23119 (interacts with) 57556
2985	0.966065344488717	interacts with	23995 (interacts with) 57556
2912	-0.946380618759624	interacts with	24493 (interacts with) 57556
2663	-0.9770488630453	interacts with	25893 (interacts with) 57556
2592	0.94876966403488	interacts with	26984 (interacts with) 57556
2305	0.943973367334108	interacts with	31934 (interacts with) 57556
1901	-0.9696961106141	interacts with	36996 (interacts with) 57556
1869	0.96922079152599	interacts with	37636 (interacts with) 57556
1742	0.961299266333232	interacts with	38994 (interacts with) 57556
1484	0.952631457797144	interacts with	41700 (interacts with) 57556
1343	0.960206527575561	interacts with	42889 (interacts with) 57556
1052	0.973811069756455	interacts with	47023 (interacts with) 57556
1034	0.983810777197847	interacts with	47256 (interacts with) 57556
756	0.951467785716933	interacts with	53419 (interacts with) 57556
727	-0.946894155596538	interacts with	53531 (interacts with) 57556
684	-0.958816414955542	interacts with	54787 (interacts with) 57556
640	-0.966571846406034	interacts with	56920 (interacts with) 57556
7500	-0.952655519816289	interacts with	933 (interacts with) 57568
6965	0.974117096125911	interacts with	2715 (interacts with) 57568
6718	0.962884474743203	interacts with	4001 (interacts with) 57568
6570	0.990125173914438	interacts with	4526 (interacts with) 57568
6412	0.951176882179719	interacts with	5233 (interacts with) 57568
6039	0.944412843541332	interacts with	6731 (interacts with) 57568
5909	0.958686377162175	interacts with	6927 (interacts with) 57568
5758	0.955707448135768	interacts with	7462 (interacts with) 57568
5613	0.96141924046249	interacts with	7987 (interacts with) 57568
5542	0.953108551727314	interacts with	8406 (interacts with) 57568
5248	0.985342719472658	interacts with	10878 (interacts with) 57568
5135	-0.959973044377462	interacts with	11632 (interacts with) 57568
4896	0.972986894418546	interacts with	12548 (interacts with) 57568
4868	0.956367376108235	interacts with	13171 (interacts with) 57568
4816	0.976031195028277	interacts with	13172 (interacts with) 57568
4699	0.963839133475624	interacts with	13712 (interacts with) 57568
4627	0.943770611619717	interacts with	14511 (interacts with) 57568
4478	0.980796908287063	interacts with	15423 (interacts with) 57568
4192	0.959022342153233	interacts with	17802 (interacts with) 57568
3664	0.958164226825064	interacts with	21037 (interacts with) 57568
3594	0.957360429339185	interacts with	21250 (interacts with) 57568
3529	-0.950536563684909	interacts with	21810 (interacts with) 57568
3488	0.94960865853136	interacts with	21961 (interacts with) 57568
3453	0.945906376498621	interacts with	22173 (interacts with) 57568
3208	0.944933888280891	interacts with	23155 (interacts with) 57568
3070	-0.968734205537019	interacts with	23865 (interacts with) 57568
3025	0.963880010451943	interacts with	23873 (interacts with) 57568
2883	0.963848377865245	interacts with	24552 (interacts with) 57568
2747	0.956865948920091	interacts with	25380 (interacts with) 57568
2691	0.96971429931207	interacts with	25838 (interacts with) 57568
2510	0.948440395053339	interacts with	28325 (interacts with) 57568
2446	0.946443984944352	interacts with	29505 (interacts with) 57568
2389	0.951581725895574	interacts with	30385 (interacts with) 57568
2212	0.977850770934333	interacts with	33088 (interacts with) 57568
2118	0.948452028685289	interacts with	33646 (interacts with) 57568
1996	0.974229027101095	interacts with	36355 (interacts with) 57568
1791	-0.947713067879737	interacts with	38566 (interacts with) 57568
1723	0.979327986178192	interacts with	39025 (interacts with) 57568
1578	0.975759695387393	interacts with	40511 (interacts with) 57568
1547	0.978101945469329	interacts with	40697 (interacts with) 57568
1381	0.95847120785768	interacts with	42829 (interacts with) 57568
1272	0.992103257472367	interacts with	43910 (interacts with) 57568
1255	0.957445411358105	interacts with	44175 (interacts with) 57568
1158	0.95116554189907	interacts with	44969 (interacts with) 57568
1009	0.971952162837076	interacts with	47516 (interacts with) 57568
957	0.963813879805113	interacts with	48793 (interacts with) 57568
944	0.947025897220717	interacts with	49059 (interacts with) 57568
877	-0.978233481374351	interacts with	50859 (interacts with) 57568
863	0.981611750432739	interacts with	51340 (interacts with) 57568
818	0.96876234308931	interacts with	52047 (interacts with) 57568
801	-0.946415172194476	interacts with	52297 (interacts with) 57568
708	0.963102324750371	interacts with	54260 (interacts with) 57568
697	0.983666004515016	interacts with	54422 (interacts with) 57568
612	-0.970382436115066	interacts with	57268 (interacts with) 57568
6826	0.959637569949715	interacts with	3748 (interacts with) 57613
6078	0.955131664811832	interacts with	6707 (interacts with) 57613
5950	0.964454303153333	interacts with	6816 (interacts with) 57613
5700	0.979290973440657	interacts with	7483 (interacts with) 57613
5425	0.989884461906623	interacts with	10195 (interacts with) 57613
4529	0.943588691441865	interacts with	15180 (interacts with) 57613
4444	0.973523773144845	interacts with	15551 (interacts with) 57613
3986	0.959365173625855	interacts with	19007 (interacts with) 57613
3913	0.981354224901217	interacts with	20240 (interacts with) 57613
3663	0.943896003571548	interacts with	21037 (interacts with) 57613
3283	0.954241753703551	interacts with	22773 (interacts with) 57613
3024	0.964751852146441	interacts with	23873 (interacts with) 57613
2882	0.955617113622892	interacts with	24552 (interacts with) 57613
2783	0.987537968477176	interacts with	25068 (interacts with) 57613
2746	0.95657561417067	interacts with	25380 (interacts with) 57613
2690	0.976827962497435	interacts with	25838 (interacts with) 57613
2646	0.965388290826086	interacts with	25970 (interacts with) 57613
2584	0.968574560126808	interacts with	27311 (interacts with) 57613
2368	0.953286896884692	interacts with	31025 (interacts with) 57613
1722	0.950574068381977	interacts with	39025 (interacts with) 57613
1577	0.95166380796388	interacts with	40511 (interacts with) 57613
1473	0.95980510327981	interacts with	42129 (interacts with) 57613
1359	0.966499651151726	interacts with	42844 (interacts with) 57613
1180	0.942950634807614	interacts with	44814 (interacts with) 57613
943	0.978692508637049	interacts with	49059 (interacts with) 57613
7249	0.955816343137537	interacts with	2087 (interacts with) 57703
6790	-0.952346449519593	interacts with	3794 (interacts with) 57703
6131	0.960811891399572	interacts with	6435 (interacts with) 57703
5826	0.973605919443476	interacts with	7226 (interacts with) 57703
5476	0.983965846769967	interacts with	9438 (interacts with) 57703
5273	0.97973128391268	interacts with	10665 (interacts with) 57703
4323	0.957018734460489	interacts with	16798 (interacts with) 57703
4052	-0.953715756895914	interacts with	18835 (interacts with) 57703
3814	0.972579955433598	interacts with	20508 (interacts with) 57703
3738	0.982358416557241	interacts with	20699 (interacts with) 57703
3419	-0.971746284353271	interacts with	22200 (interacts with) 57703
2591	0.974007514137685	interacts with	26984 (interacts with) 57703
2304	0.971780906191837	interacts with	31934 (interacts with) 57703
2160	0.985073062638419	interacts with	33365 (interacts with) 57703
1686	-0.971286412593699	interacts with	39361 (interacts with) 57703
1631	0.971630460469977	interacts with	39943 (interacts with) 57703
1483	0.948019895532176	interacts with	41700 (interacts with) 57703
1457	0.956798880567526	interacts with	42327 (interacts with) 57703
1402	0.983753826694564	interacts with	42662 (interacts with) 57703
1342	0.962207720644319	interacts with	42889 (interacts with) 57703
1326	0.972451487836465	interacts with	42907 (interacts with) 57703
1200	0.970222741738556	interacts with	44800 (interacts with) 57703
1095	0.970081940102295	interacts with	45894 (interacts with) 57703
1022	-0.951813308687289	interacts with	47507 (interacts with) 57703
908	0.986713870911519	interacts with	50527 (interacts with) 57703
853	0.964613816701421	interacts with	51824 (interacts with) 57703
848	0.946279400578613	interacts with	51907 (interacts with) 57703
652	0.986976856518668	interacts with	56437 (interacts with) 57703
629	0.98074569470686	interacts with	57005 (interacts with) 57703
5062	0.948336611395801	interacts with	11862 (interacts with) 57778
3418	0.94796852126376	interacts with	22200 (interacts with) 57778
3108	0.946648041860728	interacts with	23736 (interacts with) 57778
1021	0.957540485458961	interacts with	47507 (interacts with) 57778
683	0.951560553100978	interacts with	54787 (interacts with) 57778
6825	0.971636521992979	interacts with	3748 (interacts with) 57805
5424	0.952868935335716	interacts with	10195 (interacts with) 57805
3282	0.945899306103086	interacts with	22773 (interacts with) 57805
2423	0.953812560498116	interacts with	29945 (interacts with) 57805
2138	0.949978147964381	interacts with	33424 (interacts with) 57805
1289	0.94602857178359	interacts with	43548 (interacts with) 57805
942	0.973606587650159	interacts with	49059 (interacts with) 57805
830	0.944286046769258	interacts with	51923 (interacts with) 57805
783	0.979163734167215	interacts with	52676 (interacts with) 57805
585	0.966029148440375	interacts with	57613 (interacts with) 57805
4867	0.962339341627382	interacts with	13171 (interacts with) 58155
862	0.959484246245499	interacts with	51340 (interacts with) 58155
7499	0.967629588600199	interacts with	933 (interacts with) 58198
7414	-0.950425521070807	interacts with	1132 (interacts with) 58198
7128	-0.974143465741332	interacts with	2325 (interacts with) 58198
6789	-0.99363772260331	interacts with	3794 (interacts with) 58198
6717	-0.950260541513041	interacts with	4001 (interacts with) 58198
6411	-0.962804402388699	interacts with	5233 (interacts with) 58198
5892	-0.950670219690225	interacts with	6959 (interacts with) 58198
5825	0.971009888235144	interacts with	7226 (interacts with) 58198
5633	-0.964212303193153	interacts with	7804 (interacts with) 58198
5559	-0.966764041204414	interacts with	8242 (interacts with) 58198
5475	0.984113435800323	interacts with	9438 (interacts with) 58198
4698	-0.960278129417936	interacts with	13712 (interacts with) 58198
4626	-0.955296454886585	interacts with	14511 (interacts with) 58198
3737	0.977351286486924	interacts with	20699 (interacts with) 58198
3593	-0.978887711508549	interacts with	21250 (interacts with) 58198
3528	0.96291727323893	interacts with	21810 (interacts with) 58198
3417	-0.950902266807433	interacts with	22200 (interacts with) 58198
2615	0.945708255856608	interacts with	26085 (interacts with) 58198
2445	-0.990126667752218	interacts with	29505 (interacts with) 58198
2182	-0.97456124433257	interacts with	33295 (interacts with) 58198
1900	-0.972046473383228	interacts with	36996 (interacts with) 58198
1761	0.943458990121807	interacts with	38700 (interacts with) 58198
1685	-0.991216091533828	interacts with	39361 (interacts with) 58198
1630	0.966070692265857	interacts with	39943 (interacts with) 58198
1576	-0.947250946703783	interacts with	40511 (interacts with) 58198
1443	-0.955899585098539	interacts with	42454 (interacts with) 58198
1422	-0.944210177914417	interacts with	42661 (interacts with) 58198
1401	0.959758186500091	interacts with	42662 (interacts with) 58198
1325	0.961390664690263	interacts with	42907 (interacts with) 58198
1115	-0.99817107723644	interacts with	45452 (interacts with) 58198
1094	0.969465233546822	interacts with	45894 (interacts with) 58198
982	-0.945301805490174	interacts with	47623 (interacts with) 58198
899	-0.949356815077639	interacts with	50587 (interacts with) 58198
800	0.961146743852097	interacts with	52297 (interacts with) 58198
739	-0.984142482064378	interacts with	53454 (interacts with) 58198
696	-0.944711429372197	interacts with	54422 (interacts with) 58198
679	-0.961579922102243	interacts with	54827 (interacts with) 58198
669	0.962065851382831	interacts with	55220 (interacts with) 58198
651	0.974644971537197	interacts with	56437 (interacts with) 58198
611	0.958679535113546	interacts with	57268 (interacts with) 58198
7498	-0.958089630180982	interacts with	933 (interacts with) 58251
4597	-0.943697499193694	interacts with	14729 (interacts with) 58251
4260	-0.951779182017491	interacts with	17190 (interacts with) 58251
4111	-0.982886182925012	interacts with	18319 (interacts with) 58251
3527	-0.946747183948301	interacts with	21810 (interacts with) 58251
3369	-0.96534013995893	interacts with	22367 (interacts with) 58251
2928	-0.979152451789646	interacts with	24475 (interacts with) 58251
2864	-0.975651100343527	interacts with	24554 (interacts with) 58251
2535	-0.985920493325169	interacts with	28226 (interacts with) 58251
2359	-0.966619752837738	interacts with	31609 (interacts with) 58251
2294	-0.978433537202414	interacts with	32375 (interacts with) 58251
2245	-0.983095738729022	interacts with	32775 (interacts with) 58251
1790	-0.988663245886817	interacts with	38566 (interacts with) 58251
1442	0.955810642752342	interacts with	42454 (interacts with) 58251
1214	-0.954778375225568	interacts with	44467 (interacts with) 58251
1132	-0.988981123247611	interacts with	45423 (interacts with) 58251
898	0.95488081387485	interacts with	50587 (interacts with) 58251
799	-0.957868203973638	interacts with	52297 (interacts with) 58251
772	-0.981973291449525	interacts with	53122 (interacts with) 58251
732	-0.978851326843564	interacts with	53502 (interacts with) 58251
610	-0.959035436036143	interacts with	57268 (interacts with) 58251
6841	0.952161927500105	interacts with	896 (interacts with) 58260
7413	0.944680505259158	interacts with	1132 (interacts with) 58260
6964	0.946997938334322	interacts with	2715 (interacts with) 58260
6824	0.947532307098072	interacts with	3748 (interacts with) 58260
6568	0.972890836803506	interacts with	4526 (interacts with) 58260
6077	0.947922996232596	interacts with	6707 (interacts with) 58260
5949	0.952967151194084	interacts with	6816 (interacts with) 58260
5755	0.946708958213353	interacts with	7462 (interacts with) 58260
5423	0.944262603029013	interacts with	10195 (interacts with) 58260
4814	0.971850692808065	interacts with	13172 (interacts with) 58260
4476	0.970288702796266	interacts with	15423 (interacts with) 58260
4191	0.959174879073979	interacts with	17802 (interacts with) 58260
3912	0.959826936426743	interacts with	20240 (interacts with) 58260
3635	0.945602322266849	interacts with	21054 (interacts with) 58260
3451	0.953136232966646	interacts with	22173 (interacts with) 58260
3281	0.984517808018019	interacts with	22773 (interacts with) 58260
3146	0.943562139229261	interacts with	23634 (interacts with) 58260
3107	0.959708545246135	interacts with	23736 (interacts with) 58260
3023	0.98716462676325	interacts with	23873 (interacts with) 58260
2946	0.977143527608322	interacts with	24354 (interacts with) 58260
2881	0.98727683622875	interacts with	24552 (interacts with) 58260
2782	0.952855988521873	interacts with	25068 (interacts with) 58260
2745	0.94862127467958	interacts with	25380 (interacts with) 58260
2645	0.96336937069303	interacts with	25970 (interacts with) 58260
2509	0.953822540806883	interacts with	28325 (interacts with) 58260
2236	0.944243757304899	interacts with	33034 (interacts with) 58260
2210	0.977773705196567	interacts with	33088 (interacts with) 58260
2137	0.967386918622965	interacts with	33424 (interacts with) 58260
2117	0.962232888971241	interacts with	33646 (interacts with) 58260
2071	0.969906368706827	interacts with	34937 (interacts with) 58260
2034	0.945982763366453	interacts with	35628 (interacts with) 58260
1995	0.952195306776542	interacts with	36355 (interacts with) 58260
1721	0.988271449417629	interacts with	39025 (interacts with) 58260
1575	0.966229124993176	interacts with	40511 (interacts with) 58260
1545	0.983621153918929	interacts with	40697 (interacts with) 58260
1472	0.970534538888816	interacts with	42129 (interacts with) 58260
1357	0.979969926398393	interacts with	42844 (interacts with) 58260
1288	0.984907401044527	interacts with	43548 (interacts with) 58260
1271	0.96376530834622	interacts with	43910 (interacts with) 58260
1179	0.962463426620484	interacts with	44814 (interacts with) 58260
1007	0.970488769488437	interacts with	47516 (interacts with) 58260
976	0.944417176192943	interacts with	48339 (interacts with) 58260
956	0.959334872018538	interacts with	48793 (interacts with) 58260
829	0.961757923072126	interacts with	51923 (interacts with) 58260
816	0.967958583701813	interacts with	52047 (interacts with) 58260
706	0.983977457584805	interacts with	54260 (interacts with) 58260
695	0.949600001311198	interacts with	54422 (interacts with) 58260
595	0.964023501131968	interacts with	57568 (interacts with) 58260
584	0.97983178003866	interacts with	57613 (interacts with) 58260
579	0.953262513454029	interacts with	57805 (interacts with) 58260
6636	-0.953620892342645	interacts with	3518 (interacts with) 58274
6676	-0.967936445718207	interacts with	4345 (interacts with) 58274
6512	-0.969154254739974	interacts with	4896 (interacts with) 58274
6191	-0.951149497342818	interacts with	5801 (interacts with) 58274
5220	-0.96519306210326	interacts with	11037 (interacts with) 58274
4978	-0.95956628567328	interacts with	11964 (interacts with) 58274
3871	-0.966108871259017	interacts with	20435 (interacts with) 58274
3845	-0.979928526085129	interacts with	20497 (interacts with) 58274
3240	-0.947406611185465	interacts with	23119 (interacts with) 58274
2984	-0.954875479395877	interacts with	23995 (interacts with) 58274
2815	-0.966205667859591	interacts with	24718 (interacts with) 58274
1868	-0.962156782818177	interacts with	37636 (interacts with) 58274
1243	-0.953977743650752	interacts with	44379 (interacts with) 58274
1051	-0.959489010884293	interacts with	47023 (interacts with) 58274
917	0.947889485406326	interacts with	50474 (interacts with) 58274
755	-0.959013285045793	interacts with	53419 (interacts with) 58274
6963	0.968377726652909	interacts with	2715 (interacts with) 58341
4865	0.944082199862204	interacts with	13171 (interacts with) 58341
4093	0.960155336783653	interacts with	18824 (interacts with) 58341
3806	0.944521392805437	interacts with	20638 (interacts with) 58341
2945	0.961759548944977	interacts with	24354 (interacts with) 58341
2568	0.966790985077217	interacts with	27590 (interacts with) 58341
2318	0.961530570469188	interacts with	31851 (interacts with) 58341
2257	0.98081644468786	interacts with	32695 (interacts with) 58341
2070	0.968935145687956	interacts with	34937 (interacts with) 58341
1984	0.946450355304988	interacts with	36466 (interacts with) 58341
1749	0.946309186843099	interacts with	38754 (interacts with) 58341
1270	0.943854298423507	interacts with	43910 (interacts with) 58341
975	0.977085161204326	interacts with	48339 (interacts with) 58341
955	0.94322316982615	interacts with	48793 (interacts with) 58341
694	0.955093230247598	interacts with	54422 (interacts with) 58341
646	0.964996769597018	interacts with	56735 (interacts with) 58341
6962	0.961673724806339	interacts with	2715 (interacts with) 58347
6015	0.943765890402824	interacts with	5744 (interacts with) 58347
545	0.94298965107267	interacts with	6828 (interacts with) 58347
4092	0.969077284478995	interacts with	18824 (interacts with) 58347
3182	0.947312548448741	interacts with	23298 (interacts with) 58347
2944	0.965825172943048	interacts with	24354 (interacts with) 58347
2567	0.957671409036092	interacts with	27590 (interacts with) 58347
2317	0.950557281387277	interacts with	31851 (interacts with) 58347
2256	0.974670932595268	interacts with	32695 (interacts with) 58347
2069	0.976640733862296	interacts with	34937 (interacts with) 58347
1748	0.955955261546467	interacts with	38754 (interacts with) 58347
1020	0.949148068293416	interacts with	47507 (interacts with) 58347
974	0.983538449716769	interacts with	48339 (interacts with) 58347
954	0.955245841141559	interacts with	48793 (interacts with) 58347
693	0.954074404953966	interacts with	54422 (interacts with) 58347
645	0.954771318930179	interacts with	56735 (interacts with) 58347
3710	0.969744803085177	interacts with	20732 (interacts with) 58422
3450	0.955037713923852	interacts with	22173 (interacts with) 58422
2422	0.964862102758761	interacts with	29945 (interacts with) 58422
1006	0.945334012236571	interacts with	47516 (interacts with) 58422
828	0.955335120254648	interacts with	51923 (interacts with) 58422
782	0.961025952578193	interacts with	52676 (interacts with) 58422
705	0.943761782683521	interacts with	54260 (interacts with) 58422
4864	0.955351037091688	interacts with	13171 (interacts with) 58585
4813	0.9553862058756	interacts with	13172 (interacts with) 58585
3709	0.96068773915091	interacts with	20732 (interacts with) 58585
2688	0.943694685153699	interacts with	25838 (interacts with) 58585
2644	0.961669421623254	interacts with	25970 (interacts with) 58585
2209	0.958379106798712	interacts with	33088 (interacts with) 58585
1005	0.963505907516608	interacts with	47516 (interacts with) 58585
860	0.946141412571448	interacts with	51340 (interacts with) 58585
815	0.948739928645407	interacts with	52047 (interacts with) 58585
704	0.964621983086039	interacts with	54260 (interacts with) 58585
563	0.947111183796239	interacts with	58260 (interacts with) 58585
7497	-0.966068590973954	interacts with	933 (interacts with) 58621
7203	0.948889703305789	interacts with	2251 (interacts with) 58621
7029	-0.953946104115541	interacts with	2375 (interacts with) 58621
4596	-0.970569766567011	interacts with	14729 (interacts with) 58621
4110	-0.988746721340083	interacts with	18319 (interacts with) 58621
3526	-0.944358771273508	interacts with	21810 (interacts with) 58621
3145	0.957837615952594	interacts with	23634 (interacts with) 58621
3068	-0.947177450546938	interacts with	23865 (interacts with) 58621
2488	0.949171506571887	interacts with	28533 (interacts with) 58621
2293	-0.957745026616429	interacts with	32375 (interacts with) 58621
2181	0.959964183879028	interacts with	33295 (interacts with) 58621
1789	-0.978644842720808	interacts with	38566 (interacts with) 58621
1661	-0.974396979724209	interacts with	39589 (interacts with) 58621
1619	0.968136864794163	interacts with	40193 (interacts with) 58621
1531	-0.961529301243843	interacts with	41490 (interacts with) 58621
1441	0.961909714786669	interacts with	42454 (interacts with) 58621
1308	0.950520333309939	interacts with	43081 (interacts with) 58621
1140	-0.972966588195975	interacts with	45255 (interacts with) 58621
1131	-0.958514239470706	interacts with	45423 (interacts with) 58621
897	0.958109812995378	interacts with	50587 (interacts with) 58621
798	-0.975265681817141	interacts with	52297 (interacts with) 58621
771	-0.989526235878475	interacts with	53122 (interacts with) 58621
626	-0.964591918097616	interacts with	57236 (interacts with) 58621
609	-0.962723045882308	interacts with	57268 (interacts with) 58621
6863	0.947601227550759	interacts with	3432 (interacts with) 58655
5184	0.964200530054945	interacts with	11163 (interacts with) 58655
3900	0.952813396091469	interacts with	20262 (interacts with) 58655
2050	0.95159482152103	interacts with	35556 (interacts with) 58655
1983	0.9548920036177	interacts with	36466 (interacts with) 58655
1605	0.954413386537109	interacts with	40424 (interacts with) 58655
993	0.958109387873405	interacts with	47619 (interacts with) 58655
553	0.949248826601352	interacts with	58341 (interacts with) 58655
7496	-0.969485853134075	interacts with	933 (interacts with) 58668
6788	0.950936645125555	interacts with	3794 (interacts with) 58668
6714	0.951329718575495	interacts with	4001 (interacts with) 58668
5891	0.968110927343272	interacts with	6959 (interacts with) 58668
5612	0.962473549317898	interacts with	7987 (interacts with) 58668
5541	0.965687667539063	interacts with	8406 (interacts with) 58668
5247	0.977698022629197	interacts with	10878 (interacts with) 58668
5133	-0.954584051188092	interacts with	11632 (interacts with) 58668
4894	0.964313162591491	interacts with	12548 (interacts with) 58668
3592	0.964317767504215	interacts with	21250 (interacts with) 58668
3525	-0.943559564267241	interacts with	21810 (interacts with) 58668
3067	-0.987938774169852	interacts with	23865 (interacts with) 58668
2444	0.991800674132745	interacts with	29505 (interacts with) 58668
2180	0.98555706496848	interacts with	33295 (interacts with) 58668
1994	0.94695310798038	interacts with	36355 (interacts with) 58668
1857	0.96102520182436	interacts with	37886 (interacts with) 58668
1618	0.957784796213513	interacts with	40193 (interacts with) 58668
1440	0.953561576855069	interacts with	42454 (interacts with) 58668
1114	0.978021836579333	interacts with	45452 (interacts with) 58668
896	0.94980927985951	interacts with	50587 (interacts with) 58668
875	-0.963530815110569	interacts with	50859 (interacts with) 58668
797	-0.965715882246311	interacts with	52297 (interacts with) 58668
738	0.972482322861239	interacts with	53454 (interacts with) 58668
625	-0.956237241888938	interacts with	57236 (interacts with) 58668
608	-0.973631978727475	interacts with	57268 (interacts with) 58668
577	-0.968595208664733	interacts with	58198 (interacts with) 58668
541	0.946494449017115	interacts with	58621 (interacts with) 58668
7495	-0.986828901978814	interacts with	933 (interacts with) 58680
7411	0.956696832860468	interacts with	1132 (interacts with) 58680
7247	-0.964992648603213	interacts with	2087 (interacts with) 58680
7126	0.986598403342838	interacts with	2325 (interacts with) 58680
6896	-0.953350560454479	interacts with	3252 (interacts with) 58680
6713	0.968652965635633	interacts with	4001 (interacts with) 58680
6566	0.945199818174781	interacts with	4526 (interacts with) 58680
6410	0.985192573377167	interacts with	5233 (interacts with) 58680
6097	-0.960308414706994	interacts with	6540 (interacts with) 58680
5824	-0.961874729417098	interacts with	7226 (interacts with) 58680
5753	0.946741887932435	interacts with	7462 (interacts with) 58680
5631	0.967773215465662	interacts with	7804 (interacts with) 58680
5558	0.977305816656976	interacts with	8242 (interacts with) 58680
5474	-0.961988404857215	interacts with	9438 (interacts with) 58680
5246	0.949095628457215	interacts with	10878 (interacts with) 58680
5132	-0.992529411171013	interacts with	11632 (interacts with) 58680
4696	0.969997619224312	interacts with	13712 (interacts with) 58680
4625	0.96217403663455	interacts with	14511 (interacts with) 58680
4475	0.944469751887898	interacts with	15423 (interacts with) 58680
4321	-0.969209706976152	interacts with	16798 (interacts with) 58680
3736	-0.957205720678978	interacts with	20699 (interacts with) 58680
3591	0.967919223258701	interacts with	21250 (interacts with) 58680
3524	-0.981564821807121	interacts with	21810 (interacts with) 58680
3181	0.952666557319666	interacts with	23298 (interacts with) 58680
3143	0.94941267256189	interacts with	23634 (interacts with) 58680
3066	-0.98101248289265	interacts with	23865 (interacts with) 58680
2969	-0.944754179710141	interacts with	24140 (interacts with) 58680
2179	0.981170922723693	interacts with	33295 (interacts with) 58680
1993	0.96672770484185	interacts with	36355 (interacts with) 58680
1899	0.955985410748748	interacts with	36996 (interacts with) 58680
1760	-0.957702389696891	interacts with	38700 (interacts with) 58680
1629	-0.957750815491698	interacts with	39943 (interacts with) 58680
1574	0.963591489285092	interacts with	40511 (interacts with) 58680
1439	0.972161034754903	interacts with	42454 (interacts with) 58680
1377	0.958986338737694	interacts with	42829 (interacts with) 58680
1198	-0.967863936857446	interacts with	44800 (interacts with) 58680
1155	0.960879980230163	interacts with	44969 (interacts with) 58680
1093	-0.943547345886439	interacts with	45894 (interacts with) 58680
953	0.955714200342437	interacts with	48793 (interacts with) 58680
895	0.966511272553613	interacts with	50587 (interacts with) 58680
874	-0.982480560683756	interacts with	50859 (interacts with) 58680
846	-0.953139277265922	interacts with	51907 (interacts with) 58680
796	-0.977336030141996	interacts with	52297 (interacts with) 58680
715	-0.943127069675684	interacts with	53766 (interacts with) 58680
677	0.978073424183242	interacts with	54827 (interacts with) 58680
655	0.94308507868023	interacts with	56198 (interacts with) 58680
650	-0.963386034402849	interacts with	56437 (interacts with) 58680
624	-0.96898851298457	interacts with	57236 (interacts with) 58680
607	-0.985226229769272	interacts with	57268 (interacts with) 58680
593	0.953524011176329	interacts with	57568 (interacts with) 58680
576	-0.991833657615263	interacts with	58198 (interacts with) 58680
532	0.977932102652262	interacts with	58668 (interacts with) 58680
7494	0.953499918725093	interacts with	933 (interacts with) 58941
7410	-0.973925133408382	interacts with	1132 (interacts with) 58941
7341	-0.975055292405315	interacts with	1852 (interacts with) 58941
7202	-0.980437772905372	interacts with	2251 (interacts with) 58941
7125	-0.949017840139832	interacts with	2325 (interacts with) 58941
7028	0.969341735420939	interacts with	2375 (interacts with) 58941
6712	-0.965609306927194	interacts with	4001 (interacts with) 58941
5908	-0.963487527379619	interacts with	6927 (interacts with) 58941
5890	-0.968492920298675	interacts with	6959 (interacts with) 58941
5630	-0.950866151081752	interacts with	7804 (interacts with) 58941
5332	-0.974628633751128	interacts with	10610 (interacts with) 58941
5017	-0.965557097559413	interacts with	11939 (interacts with) 58941
4977	0.953015351880161	interacts with	11964 (interacts with) 58941
4695	-0.972559996594682	interacts with	13712 (interacts with) 58941
4474	-0.943954881814492	interacts with	15423 (interacts with) 58941
4150	-0.976275819945482	interacts with	17923 (interacts with) 58941
3844	0.960366588743536	interacts with	20497 (interacts with) 58941
3778	-0.977297094980521	interacts with	20652 (interacts with) 58941
3735	0.945694020493308	interacts with	20699 (interacts with) 58941
3662	-0.967459488986316	interacts with	21037 (interacts with) 58941
3590	-0.995325581234014	interacts with	21250 (interacts with) 58941
3523	0.946628302456046	interacts with	21810 (interacts with) 58941
3487	-0.955304558073684	interacts with	21961 (interacts with) 58941
3239	0.96071388333537	interacts with	23119 (interacts with) 58941
3142	-0.94882467655967	interacts with	23634 (interacts with) 58941
3095	-0.943456349776774	interacts with	23790 (interacts with) 58941
3065	0.982925322027599	interacts with	23865 (interacts with) 58941
2983	0.97582506916587	interacts with	23995 (interacts with) 58941
2911	-0.953892150355543	interacts with	24493 (interacts with) 58941
2814	0.957551059299614	interacts with	24718 (interacts with) 58941
2744	-0.948313454349016	interacts with	25380 (interacts with) 58941
2662	-0.946377307190823	interacts with	25893 (interacts with) 58941
2442	-0.958965596999276	interacts with	29505 (interacts with) 58941
2388	-0.97095438415731	interacts with	30385 (interacts with) 58941
2178	-0.965170941600171	interacts with	33295 (interacts with) 58941
1949	-0.980632277162985	interacts with	36495 (interacts with) 58941
1898	-0.985744349884359	interacts with	36996 (interacts with) 58941
1838	-0.942890192547631	interacts with	37953 (interacts with) 58941
1811	0.964745338775882	interacts with	38279 (interacts with) 58941
1683	-0.944563151672014	interacts with	39361 (interacts with) 58941
1617	-0.960061526634014	interacts with	40193 (interacts with) 58941
1509	0.953669015472294	interacts with	41638 (interacts with) 58941
1438	-0.947486025917493	interacts with	42454 (interacts with) 58941
1376	-0.958875689938569	interacts with	42829 (interacts with) 58941
1324	0.953518051780858	interacts with	42907 (interacts with) 58941
1307	-0.950200502914312	interacts with	43081 (interacts with) 58941
1178	-0.953696223350928	interacts with	44814 (interacts with) 58941
1112	-0.954237169443776	interacts with	45452 (interacts with) 58941
1092	0.961640939136501	interacts with	45894 (interacts with) 58941
1033	0.964449695498446	interacts with	47256 (interacts with) 58941
873	0.97329656762043	interacts with	50859 (interacts with) 58941
795	0.965063144869474	interacts with	52297 (interacts with) 58941
725	-0.973424702014346	interacts with	53531 (interacts with) 58941
668	0.982168259687204	interacts with	55220 (interacts with) 58941
638	-0.997433333072578	interacts with	56920 (interacts with) 58941
623	0.968037936940781	interacts with	57236 (interacts with) 58941
600	0.967983628757647	interacts with	57556 (interacts with) 58941
575	0.961436611071289	interacts with	58198 (interacts with) 58941
531	-0.945989675985379	interacts with	58668 (interacts with) 58941
525	-0.948167892147859	interacts with	58680 (interacts with) 58941
6935	0.952692313109468	interacts with	2844 (interacts with) 59316
6786	0.973666347812792	interacts with	3794 (interacts with) 59316
5473	-0.943459820678037	interacts with	9438 (interacts with) 59316
3589	0.954031029937439	interacts with	21250 (interacts with) 59316
3064	-0.957145421645344	interacts with	23865 (interacts with) 59316
2441	0.978593927138895	interacts with	29505 (interacts with) 59316
1111	0.970997346329055	interacts with	45452 (interacts with) 59316
980	0.962653935586078	interacts with	47623 (interacts with) 59316
574	-0.967885814564127	interacts with	58198 (interacts with) 59316
530	0.955042814133988	interacts with	58668 (interacts with) 59316
7493	0.985873588712122	interacts with	933 (interacts with) 59350
7409	-0.978300912157782	interacts with	1132 (interacts with) 59350
7340	-0.989675560645555	interacts with	1852 (interacts with) 59350
7201	-0.974775657974772	interacts with	2251 (interacts with) 59350
7124	-0.967753612589392	interacts with	2325 (interacts with) 59350
7027	0.979035463254502	interacts with	2375 (interacts with) 59350
6711	-0.990796561435409	interacts with	4001 (interacts with) 59350
6565	-0.961857502769695	interacts with	4526 (interacts with) 59350
6510	0.971323845006833	interacts with	4896 (interacts with) 59350
6409	-0.95891397500481	interacts with	5233 (interacts with) 59350
6332	-0.95021390974345	interacts with	5521 (interacts with) 59350
5888	-0.957405733999437	interacts with	6959 (interacts with) 59350
5823	0.942920384299341	interacts with	7226 (interacts with) 59350
5752	-0.965205112447992	interacts with	7462 (interacts with) 59350
5629	-0.955462333306947	interacts with	7804 (interacts with) 59350
5557	-0.95584139659928	interacts with	8242 (interacts with) 59350
5331	-0.964169697253149	interacts with	10610 (interacts with) 59350
5245	-0.949130954007689	interacts with	10878 (interacts with) 59350
5081	-0.948548668826609	interacts with	11852 (interacts with) 59350
5016	-0.954918305304163	interacts with	11939 (interacts with) 59350
4812	-0.946433179576976	interacts with	13172 (interacts with) 59350
4694	-0.98772782645646	interacts with	13712 (interacts with) 59350
4473	-0.963158244150976	interacts with	15423 (interacts with) 59350
4379	-0.95299815214928	interacts with	16701 (interacts with) 59350
4149	-0.951764194846281	interacts with	17923 (interacts with) 59350
3777	-0.94470118802219	interacts with	20652 (interacts with) 59350
3661	-0.965340220234469	interacts with	21037 (interacts with) 59350
3588	-0.988092002822116	interacts with	21250 (interacts with) 59350
3522	0.977407722773069	interacts with	21810 (interacts with) 59350
3238	0.951710016521928	interacts with	23119 (interacts with) 59350
3141	-0.965522369060984	interacts with	23634 (interacts with) 59350
2982	0.960960130038809	interacts with	23995 (interacts with) 59350
2743	-0.947568102031499	interacts with	25380 (interacts with) 59350
2487	-0.946384190983676	interacts with	28533 (interacts with) 59350
2440	-0.96756871341972	interacts with	29505 (interacts with) 59350
2387	-0.973511775434581	interacts with	30385 (interacts with) 59350
2176	-0.986349370953995	interacts with	33295 (interacts with) 59350
1948	-0.990770379286366	interacts with	36495 (interacts with) 59350
1897	-0.980240128420662	interacts with	36996 (interacts with) 59350
1866	0.960689143356757	interacts with	37636 (interacts with) 59350
1837	-0.95635377043632	interacts with	37953 (interacts with) 59350
1759	0.955460732388	interacts with	38700 (interacts with) 59350
1682	-0.950191828145198	interacts with	39361 (interacts with) 59350
1660	0.95359714336234	interacts with	39589 (interacts with) 59350
1616	-0.964675804669874	interacts with	40193 (interacts with) 59350
1508	0.96144559591798	interacts with	41638 (interacts with) 59350
1437	-0.980743196104033	interacts with	42454 (interacts with) 59350
1375	-0.985720983015752	interacts with	42829 (interacts with) 59350
1306	-0.951852197583219	interacts with	43081 (interacts with) 59350
1177	-0.96065574779032	interacts with	44814 (interacts with) 59350
1154	-0.961554187758018	interacts with	44969 (interacts with) 59350
1110	-0.965512363730634	interacts with	45452 (interacts with) 59350
1091	0.945240303103888	interacts with	45894 (interacts with) 59350
1066	-0.951702624103771	interacts with	46493 (interacts with) 59350
1049	0.962249239095324	interacts with	47023 (interacts with) 59350
894	-0.973195938493423	interacts with	50587 (interacts with) 59350
814	-0.947989838924413	interacts with	52047 (interacts with) 59350
794	0.992811205802927	interacts with	52297 (interacts with) 59350
770	0.972280768330271	interacts with	53122 (interacts with) 59350
753	0.964227938425671	interacts with	53419 (interacts with) 59350
736	-0.966808730890663	interacts with	53454 (interacts with) 59350
724	-0.948924426471095	interacts with	53531 (interacts with) 59350
676	-0.952296998917406	interacts with	54827 (interacts with) 59350
667	0.960289616493119	interacts with	55220 (interacts with) 59350
637	-0.980327535628554	interacts with	56920 (interacts with) 59350
606	0.972171054751753	interacts with	57268 (interacts with) 59350
592	-0.953781431170138	interacts with	57568 (interacts with) 59350
540	-0.96638975994408	interacts with	58621 (interacts with) 59350
529	-0.966494220596886	interacts with	58668 (interacts with) 59350
524	-0.971217931447673	interacts with	58680 (interacts with) 59350
520	0.98915658082493	interacts with	58941 (interacts with) 59350
7339	-0.980436109294513	interacts with	1852 (interacts with) 59472
7200	-0.989082080537008	interacts with	2251 (interacts with) 59472
6463	0.959306573892917	interacts with	4776 (interacts with) 59472
6509	0.994265006980492	interacts with	4896 (interacts with) 59472
5330	-0.943902199311778	interacts with	10610 (interacts with) 59472
5015	-0.957739977034602	interacts with	11939 (interacts with) 59472
4148	-0.96563492144896	interacts with	17923 (interacts with) 59472
4008	0.946427816306705	interacts with	18908 (interacts with) 59472
3945	0.943290764511908	interacts with	19116 (interacts with) 59472
3870	0.960432040138812	interacts with	20435 (interacts with) 59472
3587	-0.952716917701654	interacts with	21250 (interacts with) 59472
2661	-0.962465349885948	interacts with	25893 (interacts with) 59472
2486	-0.952246682304411	interacts with	28533 (interacts with) 59472
2339	-0.969113407683046	interacts with	31792 (interacts with) 59472
2175	-0.945319996366207	interacts with	33295 (interacts with) 59472
1947	-0.977535948776725	interacts with	36495 (interacts with) 59472
1896	-0.976909353129927	interacts with	36996 (interacts with) 59472
1865	0.98715727149621	interacts with	37636 (interacts with) 59472
1836	-0.98201327307239	interacts with	37953 (interacts with) 59472
1810	0.9646752379368	interacts with	38279 (interacts with) 59472
1659	0.960588542199633	interacts with	39589 (interacts with) 59472
1436	-0.943811328830513	interacts with	42454 (interacts with) 59472
1305	-0.968058108169291	interacts with	43081 (interacts with) 59472
1242	0.966114445794615	interacts with	44379 (interacts with) 59472
1048	0.979305260364356	interacts with	47023 (interacts with) 59472
1032	0.966474136762338	interacts with	47256 (interacts with) 59472
916	-0.964804310056021	interacts with	50474 (interacts with) 59472
840	-0.989885122429925	interacts with	51912 (interacts with) 59472
793	0.9468487388332	interacts with	52297 (interacts with) 59472
752	0.984262680722769	interacts with	53419 (interacts with) 59472
723	-0.984099720939185	interacts with	53531 (interacts with) 59472
666	0.95342077314898	interacts with	55220 (interacts with) 59472
636	-0.974186496098942	interacts with	56920 (interacts with) 59472
621	0.965758287080751	interacts with	57236 (interacts with) 59472
559	-0.977600091675578	interacts with	58274 (interacts with) 59472
519	0.975242990298079	interacts with	58941 (interacts with) 59472
509	0.96675262897418	interacts with	59350 (interacts with) 59472
7338	0.948686240978016	interacts with	1852 (interacts with) 59516
7025	-0.966126739850879	interacts with	2375 (interacts with) 59516
6658	-0.946030276169469	interacts with	2545 (interacts with) 59516
6635	-0.946171908574783	interacts with	3518 (interacts with) 59516
6674	-0.982499045117985	interacts with	4345 (interacts with) 59516
6508	-0.954852055722345	interacts with	4896 (interacts with) 59516
6190	-0.981828503078396	interacts with	5801 (interacts with) 59516
5218	-0.982487008841269	interacts with	11037 (interacts with) 59516
5080	0.94689972152965	interacts with	11852 (interacts with) 59516
4975	-0.995615121961981	interacts with	11964 (interacts with) 59516
4378	0.974648486330425	interacts with	16701 (interacts with) 59516
3842	-0.982421972750404	interacts with	20497 (interacts with) 59516
3395	-0.99680866197402	interacts with	22229 (interacts with) 59516
3319	-0.945690226095657	interacts with	22603 (interacts with) 59516
2840	0.9566593648472	interacts with	24624 (interacts with) 59516
2812	-0.994328147500799	interacts with	24718 (interacts with) 59516
2089	-0.971086839654461	interacts with	34485 (interacts with) 59516
1946	0.962727838776065	interacts with	36495 (interacts with) 59516
1885	-0.958517559383718	interacts with	37310 (interacts with) 59516
1864	-0.963607788341653	interacts with	37636 (interacts with) 59516
1829	-0.957231309459754	interacts with	37989 (interacts with) 59516
1658	-0.971274187311825	interacts with	39589 (interacts with) 59516
1615	0.949852801785941	interacts with	40193 (interacts with) 59516
1530	-0.969744068212576	interacts with	41490 (interacts with) 59516
1241	-0.974339156090716	interacts with	44379 (interacts with) 59516
1065	0.981005190225055	interacts with	46493 (interacts with) 59516
1047	-0.960764893635563	interacts with	47023 (interacts with) 59516
751	-0.980555817955443	interacts with	53419 (interacts with) 59516
687	-0.981429903365021	interacts with	54712 (interacts with) 59516
498	-0.950803066348081	interacts with	59472 (interacts with) 59516
7492	-0.945634623130985	interacts with	933 (interacts with) 59604
7408	0.969360410183017	interacts with	1132 (interacts with) 59604
7123	0.946464608683753	interacts with	2325 (interacts with) 59604
7024	-0.959570077659961	interacts with	2375 (interacts with) 59604
5948	0.965327671527547	interacts with	6816 (interacts with) 59604
5699	0.976000209332958	interacts with	7483 (interacts with) 59604
5422	0.969890405460408	interacts with	10195 (interacts with) 59604
5328	0.966543878238572	interacts with	10610 (interacts with) 59604
5013	0.954412376427754	interacts with	11939 (interacts with) 59604
4528	0.970223440278678	interacts with	15180 (interacts with) 59604
4443	0.965527193478292	interacts with	15551 (interacts with) 59604
4286	0.944030009856847	interacts with	16982 (interacts with) 59604
3985	0.961964738296949	interacts with	19007 (interacts with) 59604
3911	0.976387972202517	interacts with	20240 (interacts with) 59604
3660	0.981882705357367	interacts with	21037 (interacts with) 59604
3521	-0.96270040062334	interacts with	21810 (interacts with) 59604
3486	0.947299459963025	interacts with	21961 (interacts with) 59604
3140	0.950289458261383	interacts with	23634 (interacts with) 59604
3021	0.959187548292408	interacts with	23873 (interacts with) 59604
2781	0.992049285097193	interacts with	25068 (interacts with) 59604
2742	0.985721970950497	interacts with	25380 (interacts with) 59604
2687	0.962916684251627	interacts with	25838 (interacts with) 59604
2385	0.983352573927384	interacts with	30385 (interacts with) 59604
2017	0.958522386364581	interacts with	35934 (interacts with) 59604
1788	-0.947980794006239	interacts with	38566 (interacts with) 59604
1718	0.946810489964993	interacts with	39025 (interacts with) 59604
1573	0.959861534853092	interacts with	40511 (interacts with) 59604
1254	0.945123589570063	interacts with	44175 (interacts with) 59604
1176	0.972746104159546	interacts with	44814 (interacts with) 59604
940	0.949899733451499	interacts with	49059 (interacts with) 59604
927	0.953490435950701	interacts with	49998 (interacts with) 59604
792	-0.947992088522735	interacts with	52297 (interacts with) 59604
769	-0.962746658776519	interacts with	53122 (interacts with) 59604
605	-0.945992446356456	interacts with	57268 (interacts with) 59604
591	0.953995816835047	interacts with	57568 (interacts with) 59604
562	0.961911099159608	interacts with	58260 (interacts with) 59604
508	-0.946612919303701	interacts with	59350 (interacts with) 59604
7491	-0.988791664235215	interacts with	933 (interacts with) 59705
7407	0.944760366868944	interacts with	1132 (interacts with) 59705
7246	-0.953344978255143	interacts with	2087 (interacts with) 59705
7122	0.980916885515258	interacts with	2325 (interacts with) 59705
6895	-0.954257267821027	interacts with	3252 (interacts with) 59705
6709	0.966440000575085	interacts with	4001 (interacts with) 59705
6407	0.985216468434415	interacts with	5233 (interacts with) 59705
6096	-0.958373060269054	interacts with	6540 (interacts with) 59705
5822	-0.945745002818677	interacts with	7226 (interacts with) 59705
5750	0.944072605284397	interacts with	7462 (interacts with) 59705
5628	0.95765701171397	interacts with	7804 (interacts with) 59705
5555	0.967912489769606	interacts with	8242 (interacts with) 59705
5540	0.949097581017027	interacts with	8406 (interacts with) 59705
5244	0.946180745052555	interacts with	10878 (interacts with) 59705
5130	-0.983909650033117	interacts with	11632 (interacts with) 59705
4692	0.960440287514572	interacts with	13712 (interacts with) 59705
4624	0.957185200694109	interacts with	14511 (interacts with) 59705
4320	-0.959034420175811	interacts with	16798 (interacts with) 59705
3586	0.951533923824599	interacts with	21250 (interacts with) 59705
3520	-0.979322077979513	interacts with	21810 (interacts with) 59705
3368	-0.956822654515463	interacts with	22367 (interacts with) 59705
3180	0.946694774040502	interacts with	23298 (interacts with) 59705
3139	0.947797010706833	interacts with	23634 (interacts with) 59705
3062	-0.973207045637169	interacts with	23865 (interacts with) 59705
2968	-0.955402922914213	interacts with	24140 (interacts with) 59705
2358	-0.950292837322375	interacts with	31609 (interacts with) 59705
2174	0.981313990930354	interacts with	33295 (interacts with) 59705
1992	0.973380244764011	interacts with	36355 (interacts with) 59705
1787	-0.949169305761366	interacts with	38566 (interacts with) 59705
1758	-0.9560323561736	interacts with	38700 (interacts with) 59705
1628	-0.944137700816794	interacts with	39943 (interacts with) 59705
1572	0.954795451759704	interacts with	40511 (interacts with) 59705
1435	0.974890412047966	interacts with	42454 (interacts with) 59705
1373	0.957025201263128	interacts with	42829 (interacts with) 59705
1197	-0.958914417525627	interacts with	44800 (interacts with) 59705
1152	0.958423109012647	interacts with	44969 (interacts with) 59705
952	0.948214684696505	interacts with	48793 (interacts with) 59705
893	0.971311288622691	interacts with	50587 (interacts with) 59705
871	-0.968594332309588	interacts with	50859 (interacts with) 59705
845	-0.943243767069297	interacts with	51907 (interacts with) 59705
791	-0.977775892030714	interacts with	52297 (interacts with) 59705
675	0.980943946477225	interacts with	54827 (interacts with) 59705
649	-0.943910095287446	interacts with	56437 (interacts with) 59705
620	-0.967085740267026	interacts with	57236 (interacts with) 59705
604	-0.990757338657884	interacts with	57268 (interacts with) 59705
590	0.948934879534884	interacts with	57568 (interacts with) 59705
572	-0.979796374035259	interacts with	58198 (interacts with) 59705
528	0.98043172861776	interacts with	58668 (interacts with) 59705
507	-0.963869974335963	interacts with	59350 (interacts with) 59705
7336	0.959927748979757	interacts with	1852 (interacts with) 59727
7023	-0.950223426579724	interacts with	2375 (interacts with) 59727
6462	-0.961429903447171	interacts with	4776 (interacts with) 59727
6507	-0.991568916946787	interacts with	4896 (interacts with) 59727
6387	-0.946623469576141	interacts with	5341 (interacts with) 59727
6213	-0.957881885972745	interacts with	5538 (interacts with) 59727
5887	0.963609004932111	interacts with	6959 (interacts with) 59727
5821	-0.942911216816771	interacts with	7226 (interacts with) 59727
5472	-0.95233882509021	interacts with	9438 (interacts with) 59727
4691	0.944256382801861	interacts with	13712 (interacts with) 59727
4007	-0.94738145436776	interacts with	18908 (interacts with) 59727
3944	-0.964321946423744	interacts with	19116 (interacts with) 59727
3887	-0.946321757458748	interacts with	20396 (interacts with) 59727
3869	-0.948437404494531	interacts with	20435 (interacts with) 59727
3841	-0.953316173543756	interacts with	20497 (interacts with) 59727
3734	-0.95862706521529	interacts with	20699 (interacts with) 59727
3236	-0.978694215745375	interacts with	23119 (interacts with) 59727
3061	-0.958840026709828	interacts with	23865 (interacts with) 59727
2980	-0.9848688645331	interacts with	23995 (interacts with) 59727
2438	0.942894463668699	interacts with	29505 (interacts with) 59727
2338	0.944733960222717	interacts with	31792 (interacts with) 59727
2173	0.949979252911107	interacts with	33295 (interacts with) 59727
1944	0.959846903648858	interacts with	36495 (interacts with) 59727
1863	-0.983217169062089	interacts with	37636 (interacts with) 59727
1835	0.951123416565174	interacts with	37953 (interacts with) 59727
1809	-0.981548594370043	interacts with	38279 (interacts with) 59727
1741	-0.943305479065046	interacts with	38994 (interacts with) 59727
1506	-0.957429184315451	interacts with	41638 (interacts with) 59727
1482	-0.954253299613178	interacts with	41700 (interacts with) 59727
1400	-0.955521490828941	interacts with	42662 (interacts with) 59727
1341	-0.953249015374357	interacts with	42889 (interacts with) 59727
1323	-0.970541605036213	interacts with	42907 (interacts with) 59727
1108	0.945812769017361	interacts with	45452 (interacts with) 59727
1090	-0.972711410833097	interacts with	45894 (interacts with) 59727
1046	-0.985137301028974	interacts with	47023 (interacts with) 59727
1031	-0.988994297197193	interacts with	47256 (interacts with) 59727
870	-0.947094309793187	interacts with	50859 (interacts with) 59727
750	-0.971728207869025	interacts with	53419 (interacts with) 59727
665	-0.987219971913772	interacts with	55220 (interacts with) 59727
619	-0.955238555988739	interacts with	57236 (interacts with) 59727
599	-0.982562802078428	interacts with	57556 (interacts with) 59727
571	-0.954563569193024	interacts with	58198 (interacts with) 59727
518	-0.989116046517541	interacts with	58941 (interacts with) 59727
511	0.943958243249476	interacts with	59316 (interacts with) 59727
506	-0.968090194782752	interacts with	59350 (interacts with) 59727
497	-0.98197341471632	interacts with	59472 (interacts with) 59727
7300	0.963739472380987	interacts with	1515 (interacts with) 59733
6330	0.95217298740818	interacts with	5521 (interacts with) 59733
6272	0.968663757968977	interacts with	5522 (interacts with) 59733
5749	0.943329230203622	interacts with	7462 (interacts with) 59733
5078	0.956046464613032	interacts with	11852 (interacts with) 59733
4562	0.943212796500082	interacts with	15134 (interacts with) 59733
4006	-0.966709646516691	interacts with	18908 (interacts with) 59733
3570	0.952603554540659	interacts with	21791 (interacts with) 59733
3325	0.954367935342278	interacts with	22501 (interacts with) 59733
3307	0.966624653163549	interacts with	22695 (interacts with) 59733
2861	0.953170867244705	interacts with	24621 (interacts with) 59733
1757	-0.956448377825	interacts with	38700 (interacts with) 59733
1505	-0.95720817645732	interacts with	41638 (interacts with) 59733
1456	-0.958162030492199	interacts with	42327 (interacts with) 59733
1224	-0.981336081054882	interacts with	44439 (interacts with) 59733
1151	0.946801759325897	interacts with	44969 (interacts with) 59733
714	-0.960747025095687	interacts with	53766 (interacts with) 59733
7406	0.975155396927201	interacts with	1132 (interacts with) 59740
7022	-0.959336117194079	interacts with	2375 (interacts with) 59740
5297	0.964044404541135	interacts with	4067 (interacts with) 59740
5947	0.949457689203924	interacts with	6816 (interacts with) 59740
5698	0.971206893904893	interacts with	7483 (interacts with) 59740
5421	0.950420786294579	interacts with	10195 (interacts with) 59740
5326	0.974083868813619	interacts with	10610 (interacts with) 59740
5011	0.95967594980014	interacts with	11939 (interacts with) 59740
4527	0.979324818928486	interacts with	15180 (interacts with) 59740
4442	0.962622533939714	interacts with	15551 (interacts with) 59740
3910	0.974921053653559	interacts with	20240 (interacts with) 59740
3659	0.987731365367444	interacts with	21037 (interacts with) 59740
3519	-0.945032893191444	interacts with	21810 (interacts with) 59740
3485	0.964135765880572	interacts with	21961 (interacts with) 59740
3138	0.957009646577544	interacts with	23634 (interacts with) 59740
3020	0.960422119905398	interacts with	23873 (interacts with) 59740
2910	0.946342467412762	interacts with	24493 (interacts with) 59740
2780	0.988641875740073	interacts with	25068 (interacts with) 59740
2741	0.993951333095121	interacts with	25380 (interacts with) 59740
2686	0.960347804754176	interacts with	25838 (interacts with) 59740
2643	0.943222397696131	interacts with	25970 (interacts with) 59740
2384	0.9896743735446	interacts with	30385 (interacts with) 59740
1717	0.94868463828951	interacts with	39025 (interacts with) 59740
1571	0.948478918252188	interacts with	40511 (interacts with) 59740
1269	0.946106551245294	interacts with	43910 (interacts with) 59740
1253	0.957505864268642	interacts with	44175 (interacts with) 59740
1175	0.981610801601027	interacts with	44814 (interacts with) 59740
926	0.975436195277458	interacts with	49998 (interacts with) 59740
768	-0.953315032876754	interacts with	53122 (interacts with) 59740
658	0.948858508756322	interacts with	55744 (interacts with) 59740
589	0.957626233418113	interacts with	57568 (interacts with) 59740
561	0.958857690574953	interacts with	58260 (interacts with) 59740
543	0.94614731322126	interacts with	58585 (interacts with) 59740
505	-0.94553482184647	interacts with	59350 (interacts with) 59740
6014	0.982211860787701	interacts with	5744 (interacts with) 60214
4623	0.961187212948036	interacts with	14511 (interacts with) 60214
4091	0.973662917132459	interacts with	18824 (interacts with) 60214
3179	0.977915707395746	interacts with	23298 (interacts with) 60214
2943	0.960416161028537	interacts with	24354 (interacts with) 60214
2565	0.944655756593025	interacts with	27590 (interacts with) 60214
2254	0.961149359267895	interacts with	32695 (interacts with) 60214
2068	0.983005492725048	interacts with	34937 (interacts with) 60214
1747	0.986591334902106	interacts with	38754 (interacts with) 60214
1570	0.952050420697637	interacts with	40511 (interacts with) 60214
1019	0.947040264516444	interacts with	47507 (interacts with) 60214
973	0.976949958095332	interacts with	48339 (interacts with) 60214
951	0.975475829907948	interacts with	48793 (interacts with) 60214
777	0.963918538681942	interacts with	52795 (interacts with) 60214
691	0.944921897663105	interacts with	54422 (interacts with) 60214
654	0.946870663177946	interacts with	56198 (interacts with) 60214
5410	0.966844107171071	interacts with	3420 (interacts with) 60390
4228	0.986008077648228	interacts with	8509 (interacts with) 60390
3899	0.952196609421554	interacts with	20262 (interacts with) 60390
3805	0.976474601041552	interacts with	20638 (interacts with) 60390
2722	0.963826361332414	interacts with	25387 (interacts with) 60390
1982	0.949856152348297	interacts with	36466 (interacts with) 60390
1604	0.964857812958559	interacts with	40424 (interacts with) 60390
7405	-0.949538223860248	interacts with	1132 (interacts with) 60705
7335	-0.969758869936099	interacts with	1852 (interacts with) 60705
7121	-0.963278222097463	interacts with	2325 (interacts with) 60705
7021	0.952816238793592	interacts with	2375 (interacts with) 60705
6894	0.953772103976221	interacts with	3252 (interacts with) 60705
6707	-0.990182603983208	interacts with	4001 (interacts with) 60705
6562	-0.96258479130247	interacts with	4526 (interacts with) 60705
6406	-0.982202457422811	interacts with	5233 (interacts with) 60705
6328	-0.951253710977408	interacts with	5521 (interacts with) 60705
6270	-0.944298441437109	interacts with	5522 (interacts with) 60705
5747	-0.97768073402005	interacts with	7462 (interacts with) 60705
5554	-0.961434854888973	interacts with	8242 (interacts with) 60705
5129	0.952403810770922	interacts with	11632 (interacts with) 60705
5076	-0.94518292496935	interacts with	11852 (interacts with) 60705
4689	-0.97536163732825	interacts with	13712 (interacts with) 60705
4560	-0.950540749717715	interacts with	15134 (interacts with) 60705
4470	-0.959407773240378	interacts with	15423 (interacts with) 60705
4414	-0.973756162767885	interacts with	16384 (interacts with) 60705
4319	0.946749190171803	interacts with	16798 (interacts with) 60705
4109	0.965424751658936	interacts with	18319 (interacts with) 60705
3367	0.967611743146663	interacts with	22367 (interacts with) 60705
3137	-0.952414823284044	interacts with	23634 (interacts with) 60705
3060	0.958546561299463	interacts with	23865 (interacts with) 60705
2837	-0.946859656090168	interacts with	24624 (interacts with) 60705
2485	-0.946217902635025	interacts with	28533 (interacts with) 60705
2357	0.961304565883434	interacts with	31609 (interacts with) 60705
2244	0.943029536258929	interacts with	32775 (interacts with) 60705
2172	-0.975704130885107	interacts with	33295 (interacts with) 60705
1991	-0.959927170907249	interacts with	36355 (interacts with) 60705
1942	-0.964529888641289	interacts with	36495 (interacts with) 60705
1786	0.983543414754145	interacts with	38566 (interacts with) 60705
1756	0.971986213152546	interacts with	38700 (interacts with) 60705
1569	-0.943224505821809	interacts with	40511 (interacts with) 60705
1542	-0.944888361854398	interacts with	40697 (interacts with) 60705
1434	-0.990155705626506	interacts with	42454 (interacts with) 60705
1371	-0.988086159874698	interacts with	42829 (interacts with) 60705
1223	0.949288049461505	interacts with	44439 (interacts with) 60705
1149	-0.980025029273841	interacts with	44969 (interacts with) 60705
1130	0.952223431480235	interacts with	45423 (interacts with) 60705
1107	-0.947009767614619	interacts with	45452 (interacts with) 60705
892	-0.986357683688654	interacts with	50587 (interacts with) 60705
869	0.946746283788697	interacts with	50859 (interacts with) 60705
767	0.987641046991092	interacts with	53122 (interacts with) 60705
734	-0.97776793407836	interacts with	53454 (interacts with) 60705
713	0.947042768110452	interacts with	53766 (interacts with) 60705
674	-0.952770203460791	interacts with	54827 (interacts with) 60705
618	0.983334242452192	interacts with	57236 (interacts with) 60705
588	-0.943665633232067	interacts with	57568 (interacts with) 60705
566	-0.979471309166811	interacts with	58251 (interacts with) 60705
539	-0.976040726636612	interacts with	58621 (interacts with) 60705
527	-0.95612117659428	interacts with	58668 (interacts with) 60705
522	-0.971233491860151	interacts with	58680 (interacts with) 60705
504	0.975303052012208	interacts with	59350 (interacts with) 60705
488	-0.949627288064658	interacts with	59604 (interacts with) 60705
484	-0.978767819490245	interacts with	59705 (interacts with) 60705
7404	0.955500506543025	interacts with	1132 (interacts with) 60987
7334	0.978715655927765	interacts with	1852 (interacts with) 60987
7020	-0.977330720961483	interacts with	2375 (interacts with) 60987
6634	-0.949132903442816	interacts with	3518 (interacts with) 60987
6706	0.954677594799217	interacts with	4001 (interacts with) 60987
6673	-0.963780052314821	interacts with	4345 (interacts with) 60987
6506	-0.998205807532015	interacts with	4896 (interacts with) 60987
5886	0.957022571127537	interacts with	6959 (interacts with) 60987
5217	-0.9550391893596	interacts with	11037 (interacts with) 60987
4974	-0.970711463874193	interacts with	11964 (interacts with) 60987
4688	0.960683363696861	interacts with	13712 (interacts with) 60987
4375	0.948319571426518	interacts with	16701 (interacts with) 60987
3943	-0.944593825642285	interacts with	19116 (interacts with) 60987
3868	-0.954812475039807	interacts with	20435 (interacts with) 60987
3840	-0.977672187157293	interacts with	20497 (interacts with) 60987
3394	-0.952787909278267	interacts with	22229 (interacts with) 60987
3235	-0.975295480342089	interacts with	23119 (interacts with) 60987
3059	-0.963620665960997	interacts with	23865 (interacts with) 60987
2979	-0.989063919283064	interacts with	23995 (interacts with) 60987
2811	-0.975481835891437	interacts with	24718 (interacts with) 60987
2336	0.948130349911481	interacts with	31792 (interacts with) 60987
2171	0.951395668106341	interacts with	33295 (interacts with) 60987
1941	0.983363847266789	interacts with	36495 (interacts with) 60987
1862	-0.995068290989163	interacts with	37636 (interacts with) 60987
1834	0.957303047254988	interacts with	37953 (interacts with) 60987
1808	-0.976017048254755	interacts with	38279 (interacts with) 60987
1657	-0.94648972785291	interacts with	39589 (interacts with) 60987
1614	0.952470791431796	interacts with	40193 (interacts with) 60987
1504	-0.96620637110012	interacts with	41638 (interacts with) 60987
1370	0.949726140415021	interacts with	42829 (interacts with) 60987
1322	-0.945684207514536	interacts with	42907 (interacts with) 60987
1089	-0.952219712982225	interacts with	45894 (interacts with) 60987
1062	0.947839029553449	interacts with	46493 (interacts with) 60987
1045	-0.99564665164604	interacts with	47023 (interacts with) 60987
1030	-0.969315887295476	interacts with	47256 (interacts with) 60987
868	-0.948813946119884	interacts with	50859 (interacts with) 60987
789	-0.954527053153711	interacts with	52297 (interacts with) 60987
749	-0.993134319632709	interacts with	53419 (interacts with) 60987
664	-0.977093823935567	interacts with	55220 (interacts with) 60987
617	-0.963445889777136	interacts with	57236 (interacts with) 60987
598	-0.967486963344617	interacts with	57556 (interacts with) 60987
517	-0.99548782460709	interacts with	58941 (interacts with) 60987
503	-0.981061148954578	interacts with	59350 (interacts with) 60987
496	-0.989475139270692	interacts with	59472 (interacts with) 60987
6861	0.944648245828264	interacts with	3432 (interacts with) 60999
5385	0.953861184428023	interacts with	10402 (interacts with) 60999
5182	0.957556128988039	interacts with	11163 (interacts with) 60999
4236	0.982156075015874	interacts with	17289 (interacts with) 60999
3340	0.974663470799138	interacts with	22388 (interacts with) 60999
3204	0.954960827731081	interacts with	23155 (interacts with) 60999
2721	0.985465886025383	interacts with	25387 (interacts with) 60999
2048	0.972115138223272	interacts with	35556 (interacts with) 60999
991	0.965618676618338	interacts with	47619 (interacts with) 60999
551	0.955211184280612	interacts with	58341 (interacts with) 60999
473	0.983584115163213	interacts with	60390 (interacts with) 60999
7489	-0.949677293747002	interacts with	933 (interacts with) 61074
7333	0.987483183888953	interacts with	1852 (interacts with) 61074
7019	-0.981534913894675	interacts with	2375 (interacts with) 61074
6705	0.95945059586914	interacts with	4001 (interacts with) 61074
6672	-0.94306200215244	interacts with	4345 (interacts with) 61074
6461	-0.969364463595301	interacts with	4776 (interacts with) 61074
6505	-0.993245648933111	interacts with	4896 (interacts with) 61074
5820	-0.953957155693554	interacts with	7226 (interacts with) 61074
4973	-0.945644252902683	interacts with	11964 (interacts with) 61074
4687	0.965522142539323	interacts with	13712 (interacts with) 61074
4374	0.945533252580453	interacts with	16701 (interacts with) 61074
4050	0.955321555432535	interacts with	18835 (interacts with) 61074
4005	-0.973654782059117	interacts with	18908 (interacts with) 61074
3942	-0.951364456842135	interacts with	19116 (interacts with) 61074
3867	-0.944199718668177	interacts with	20435 (interacts with) 61074
3839	-0.953301428526231	interacts with	20497 (interacts with) 61074
3733	-0.955210671715868	interacts with	20699 (interacts with) 61074
3517	-0.947620760972306	interacts with	21810 (interacts with) 61074
3234	-0.993007090651333	interacts with	23119 (interacts with) 61074
3058	-0.95405567344357	interacts with	23865 (interacts with) 61074
2978	-0.99520198855049	interacts with	23995 (interacts with) 61074
2810	-0.954614697540123	interacts with	24718 (interacts with) 61074
2484	0.943968925636052	interacts with	28533 (interacts with) 61074
2335	0.976921927312549	interacts with	31792 (interacts with) 61074
2170	0.958464506332019	interacts with	33295 (interacts with) 61074
1940	0.98469383293365	interacts with	36495 (interacts with) 61074
1861	-0.985999725850553	interacts with	37636 (interacts with) 61074
1833	0.9826743092375	interacts with	37953 (interacts with) 61074
1807	-0.973058294827648	interacts with	38279 (interacts with) 61074
1755	-0.95208368669293	interacts with	38700 (interacts with) 61074
1656	-0.945809114104547	interacts with	39589 (interacts with) 61074
1503	-0.988521119756403	interacts with	41638 (interacts with) 61074
1481	-0.964670124389453	interacts with	41700 (interacts with) 61074
1433	0.961147256779996	interacts with	42454 (interacts with) 61074
1399	-0.950762334808253	interacts with	42662 (interacts with) 61074
1369	0.955328144124412	interacts with	42829 (interacts with) 61074
1340	-0.945568775510682	interacts with	42889 (interacts with) 61074
1321	-0.959073430054007	interacts with	42907 (interacts with) 61074
1222	-0.967983755932013	interacts with	44439 (interacts with) 61074
1088	-0.964412711958259	interacts with	45894 (interacts with) 61074
1044	-0.978795156500542	interacts with	47023 (interacts with) 61074
1029	-0.982142816433027	interacts with	47256 (interacts with) 61074
915	0.943097167571713	interacts with	50474 (interacts with) 61074
891	0.954546765306152	interacts with	50587 (interacts with) 61074
788	-0.964646178098045	interacts with	52297 (interacts with) 61074
748	-0.980158798063225	interacts with	53419 (interacts with) 61074
712	-0.9497156139653	interacts with	53766 (interacts with) 61074
663	-0.977708747273402	interacts with	55220 (interacts with) 61074
616	-0.978271939340264	interacts with	57236 (interacts with) 61074
597	-0.960546805591853	interacts with	57556 (interacts with) 61074
570	-0.945687109025296	interacts with	58198 (interacts with) 61074
516	-0.9854661940314	interacts with	58941 (interacts with) 61074
502	-0.980422801493687	interacts with	59350 (interacts with) 61074
495	-0.992652102704255	interacts with	59472 (interacts with) 61074
7488	0.99385308954672	interacts with	933 (interacts with) 61172
7403	-0.984062577096166	interacts with	1132 (interacts with) 61172
7332	-0.982910195539075	interacts with	1852 (interacts with) 61172
7195	-0.95197107442608	interacts with	2251 (interacts with) 61172
7120	-0.982265780891323	interacts with	2325 (interacts with) 61172
7018	0.97227672866707	interacts with	2375 (interacts with) 61172
6704	-0.997337309827572	interacts with	4001 (interacts with) 61172
6561	-0.977475657022625	interacts with	4526 (interacts with) 61172
6504	0.949945550971767	interacts with	4896 (interacts with) 61172
6405	-0.978696754159519	interacts with	5233 (interacts with) 61172
6327	-0.962642728186845	interacts with	5521 (interacts with) 61172
6269	-0.946511325968365	interacts with	5522 (interacts with) 61172
5819	0.946986249875591	interacts with	7226 (interacts with) 61172
5746	-0.981192467820951	interacts with	7462 (interacts with) 61172
5627	-0.964641992109483	interacts with	7804 (interacts with) 61172
5553	-0.973140469718687	interacts with	8242 (interacts with) 61172
5323	-0.962128185084621	interacts with	10610 (interacts with) 61172
5243	-0.953565109844092	interacts with	10878 (interacts with) 61172
5075	-0.952779321598549	interacts with	11852 (interacts with) 61172
5008	-0.948588583992778	interacts with	11939 (interacts with) 61172
4809	-0.959286695934045	interacts with	13172 (interacts with) 61172
4686	-0.994884200335585	interacts with	13712 (interacts with) 61172
4469	-0.978622487597959	interacts with	15423 (interacts with) 61172
4373	-0.95039781093169	interacts with	16701 (interacts with) 61172
4108	0.943658339231142	interacts with	18319 (interacts with) 61172
3656	-0.969641806400712	interacts with	21037 (interacts with) 61172
3582	-0.981276831118765	interacts with	21250 (interacts with) 61172
3516	0.990504870365104	interacts with	21810 (interacts with) 61172
3136	-0.973426393784738	interacts with	23634 (interacts with) 61172
2836	-0.943772108852019	interacts with	24624 (interacts with) 61172
2740	-0.955012659582086	interacts with	25380 (interacts with) 61172
2437	-0.965981607111446	interacts with	29505 (interacts with) 61172
2381	-0.974163167776508	interacts with	30385 (interacts with) 61172
2206	-0.955834906705267	interacts with	33088 (interacts with) 61172
2169	-0.981950442863238	interacts with	33295 (interacts with) 61172
1990	-0.953902269479421	interacts with	36355 (interacts with) 61172
1939	-0.984413114761443	interacts with	36495 (interacts with) 61172
1892	-0.969584455380748	interacts with	36996 (interacts with) 61172
1785	0.959079046035762	interacts with	38566 (interacts with) 61172
1754	0.962834762916911	interacts with	38700 (interacts with) 61172
1680	-0.958363868396387	interacts with	39361 (interacts with) 61172
1613	-0.95075481414974	interacts with	40193 (interacts with) 61172
1568	-0.962455737511467	interacts with	40511 (interacts with) 61172
1541	-0.963622514373816	interacts with	40697 (interacts with) 61172
1502	0.951564718343102	interacts with	41638 (interacts with) 61172
1432	-0.982440578661111	interacts with	42454 (interacts with) 61172
1368	-0.993576298493498	interacts with	42829 (interacts with) 61172
1174	-0.969864892430281	interacts with	44814 (interacts with) 61172
1148	-0.980359679664278	interacts with	44969 (interacts with) 61172
1106	-0.967069583784768	interacts with	45452 (interacts with) 61172
1061	-0.949657711854686	interacts with	46493 (interacts with) 61172
1002	-0.951498487771474	interacts with	47516 (interacts with) 61172
890	-0.973900318277056	interacts with	50587 (interacts with) 61172
811	-0.960934446315149	interacts with	52047 (interacts with) 61172
787	0.995475651128668	interacts with	52297 (interacts with) 61172
766	0.977199270797437	interacts with	53122 (interacts with) 61172
747	0.944680949616362	interacts with	53419 (interacts with) 61172
733	-0.97595941049946	interacts with	53454 (interacts with) 61172
711	0.943351632841298	interacts with	53766 (interacts with) 61172
690	-0.944715249594808	interacts with	54422 (interacts with) 61172
673	-0.962942922107195	interacts with	54827 (interacts with) 61172
662	0.950640050417542	interacts with	55220 (interacts with) 61172
631	-0.964438754409534	interacts with	56920 (interacts with) 61172
602	0.98673561094411	interacts with	57268 (interacts with) 61172
587	-0.96807598458434	interacts with	57568 (interacts with) 61172
538	-0.966154648757227	interacts with	58621 (interacts with) 61172
526	-0.966524282641873	interacts with	58668 (interacts with) 61172
521	-0.980591021026288	interacts with	58680 (interacts with) 61172
515	0.976816100617044	interacts with	58941 (interacts with) 61172
494	0.943235527613515	interacts with	59472 (interacts with) 61172
487	-0.962775662913257	interacts with	59604 (interacts with) 61172
483	-0.975851329390036	interacts with	59705 (interacts with) 61172
480	-0.947835679473263	interacts with	59727 (interacts with) 61172
477	-0.956835797954872	interacts with	59740 (interacts with) 61172
472	0.986154167867505	interacts with	60705 (interacts with) 61172
469	-0.963178044218365	interacts with	60987 (interacts with) 61172
465	-0.965689269453731	interacts with	61074 (interacts with) 61172
7487	-0.976222396027964	interacts with	933 (interacts with) 61283
7402	0.944109473667495	interacts with	1132 (interacts with) 61283
7194	0.952258440763283	interacts with	2251 (interacts with) 61283
7017	-0.989164452148305	interacts with	2375 (interacts with) 61283
5322	0.945345813480545	interacts with	10610 (interacts with) 61283
5007	0.950054912866185	interacts with	11939 (interacts with) 61283
4790	0.96495696421887	interacts with	13327 (interacts with) 61283
4107	-0.957099441522867	interacts with	18319 (interacts with) 61283
4003	-0.948107341392383	interacts with	18908 (interacts with) 61283
3655	0.948580105924991	interacts with	21037 (interacts with) 61283
3515	-0.973601276645775	interacts with	21810 (interacts with) 61283
2977	-0.945056023032577	interacts with	23995 (interacts with) 61283
2483	0.956380857336101	interacts with	28533 (interacts with) 61283
2380	0.967266108864729	interacts with	30385 (interacts with) 61283
2334	0.946662185294235	interacts with	31792 (interacts with) 61283
2292	-0.951003841668581	interacts with	32375 (interacts with) 61283
2168	0.956942765882589	interacts with	33295 (interacts with) 61283
1891	0.94672222291907	interacts with	36996 (interacts with) 61283
1832	0.969175354976974	interacts with	37953 (interacts with) 61283
1784	-0.958405534667367	interacts with	38566 (interacts with) 61283
1753	-0.966812439057944	interacts with	38700 (interacts with) 61283
1655	-0.97930373528034	interacts with	39589 (interacts with) 61283
1501	-0.972491691197917	interacts with	41638 (interacts with) 61283
1431	0.981045169995556	interacts with	42454 (interacts with) 61283
1240	-0.94602583995913	interacts with	44379 (interacts with) 61283
1220	-0.965926485957262	interacts with	44439 (interacts with) 61283
889	0.975662686400048	interacts with	50587 (interacts with) 61283
786	-0.986332316866615	interacts with	52297 (interacts with) 61283
765	-0.99543039701095	interacts with	53122 (interacts with) 61283
746	-0.94643615343131	interacts with	53419 (interacts with) 61283
710	-0.946366276325994	interacts with	53766 (interacts with) 61283
614	-0.983971686287984	interacts with	57236 (interacts with) 61283
601	-0.957994723992109	interacts with	57268 (interacts with) 61283
514	-0.94733947780183	interacts with	58941 (interacts with) 61283
500	-0.97766965448181	interacts with	59350 (interacts with) 61283
493	-0.952190863261746	interacts with	59472 (interacts with) 61283
471	-0.981859142582269	interacts with	60705 (interacts with) 61283
468	0.949220632246244	interacts with	60987 (interacts with) 61283
464	0.961595596166387	interacts with	61074 (interacts with) 61283
461	-0.978673134498791	interacts with	61172 (interacts with) 61283
5611	0.948823191459075	interacts with	7987 (interacts with) 61357
5539	0.952096162694563	interacts with	8406 (interacts with) 61357
1856	0.945849224675853	interacts with	37886 (interacts with) 61357
6238	0.963149221635885	interacts with	1144 (interacts with) 61630
6460	0.973757959803179	interacts with	4776 (interacts with) 61630
6503	0.945503798561221	interacts with	4896 (interacts with) 61630
6142	0.97557933552162	interacts with	6366 (interacts with) 61630
5818	0.977593696369812	interacts with	7226 (interacts with) 61630
5515	0.964017684923022	interacts with	9244 (interacts with) 61630
5471	0.982356408316886	interacts with	9438 (interacts with) 61630
4916	0.969510572731644	interacts with	12462 (interacts with) 61630
4317	0.944871501857572	interacts with	16798 (interacts with) 61630
4303	0.946263091605098	interacts with	16801 (interacts with) 61630
4143	-0.953991236564661	interacts with	17923 (interacts with) 61630
4049	-0.973214513170668	interacts with	18835 (interacts with) 61630
4002	0.970065616969674	interacts with	18908 (interacts with) 61630
3813	0.985512063837947	interacts with	20508 (interacts with) 61630
3732	0.990298286405378	interacts with	20699 (interacts with) 61630
3416	-0.957264926910081	interacts with	22200 (interacts with) 61630
3233	0.963476873990353	interacts with	23119 (interacts with) 61630
2976	0.959297591514664	interacts with	23995 (interacts with) 61630
2657	-0.984658254746604	interacts with	25893 (interacts with) 61630
2614	0.961870972734086	interacts with	26085 (interacts with) 61630
2590	0.989416479063266	interacts with	26984 (interacts with) 61630
2333	-0.944617989143735	interacts with	31792 (interacts with) 61630
2303	0.962806076866289	interacts with	31934 (interacts with) 61630
2273	0.953798892376799	interacts with	32580 (interacts with) 61630
2159	0.957709869110002	interacts with	33365 (interacts with) 61630
2097	0.957804646029318	interacts with	34440 (interacts with) 61630
1890	-0.978189411144132	interacts with	36996 (interacts with) 61630
1679	-0.964376224202776	interacts with	39361 (interacts with) 61630
1627	0.968302200661138	interacts with	39943 (interacts with) 61630
1500	0.943903532054246	interacts with	41638 (interacts with) 61630
1480	0.989107901986987	interacts with	41700 (interacts with) 61630
1339	0.993059824763988	interacts with	42889 (interacts with) 61630
1219	0.95194389251726	interacts with	44439 (interacts with) 61630
1028	0.991090373962716	interacts with	47256 (interacts with) 61630
966	-0.960371747582152	interacts with	48555 (interacts with) 61630
907	0.982966765467483	interacts with	50527 (interacts with) 61630
844	0.950450976810465	interacts with	51907 (interacts with) 61630
648	0.970426055071753	interacts with	56437 (interacts with) 61630
580	0.969848071302136	interacts with	57703 (interacts with) 61630
568	0.948633771972275	interacts with	58198 (interacts with) 61630
513	0.945018610386912	interacts with	58941 (interacts with) 61630
479	-0.968511328595985	interacts with	59727 (interacts with) 61630
463	-0.961166829274634	interacts with	61074 (interacts with) 61630
1213	0.95897561869193	interacts with	44467 (interacts with) 61669
1129	0.96312928878007	interacts with	45423 (interacts with) 61669
731	0.964008868905952	interacts with	53502 (interacts with) 61669
536	-0.953190343183005	interacts with	58621 (interacts with) 61669
6035	0.953887109261174	interacts with	6731 (interacts with) 61730
5181	0.985564884463623	interacts with	11163 (interacts with) 61730
4622	0.956600857494614	interacts with	14511 (interacts with) 61730
3897	0.966058858344525	interacts with	20262 (interacts with) 61730
3339	0.955516951068659	interacts with	22388 (interacts with) 61730
3203	0.96059730769897	interacts with	23155 (interacts with) 61730
2720	0.968420468704124	interacts with	25387 (interacts with) 61730
2047	0.96308737806789	interacts with	35556 (interacts with) 61730
1980	0.945558977187219	interacts with	36466 (interacts with) 61730
1602	0.974486512118045	interacts with	40424 (interacts with) 61730
990	0.968408946977486	interacts with	47619 (interacts with) 61730
776	0.977940983731245	interacts with	52795 (interacts with) 61730
761	0.956446312183933	interacts with	53332 (interacts with) 61730
550	0.957336529792384	interacts with	58341 (interacts with) 61730
547	0.948583763029018	interacts with	58347 (interacts with) 61730
7401	0.964143698233049	interacts with	1132 (interacts with) 61795
6961	0.951174642212866	interacts with	2715 (interacts with) 61795
5296	0.953274697883667	interacts with	4067 (interacts with) 61795
5946	0.962052384232903	interacts with	6816 (interacts with) 61795
5697	0.962248361888399	interacts with	7483 (interacts with) 61795
5420	0.951023222379818	interacts with	10195 (interacts with) 61795
5321	0.94352125041898	interacts with	10610 (interacts with) 61795
4863	0.960765257715938	interacts with	13171 (interacts with) 61795
4526	0.96130956769696	interacts with	15180 (interacts with) 61795
4441	0.958607546378507	interacts with	15551 (interacts with) 61795
4187	0.950986212362788	interacts with	17802 (interacts with) 61795
3909	0.982281888579874	interacts with	20240 (interacts with) 61795
3654	0.967912758264872	interacts with	21037 (interacts with) 61795
3483	0.958140934657857	interacts with	21961 (interacts with) 61795
3279	0.958021040891325	interacts with	22773 (interacts with) 61795
3135	0.949412050972869	interacts with	23634 (interacts with) 61795
3104	0.968677589657991	interacts with	23736 (interacts with) 61795
3019	0.991895154753407	interacts with	23873 (interacts with) 61795
2942	0.961386993716287	interacts with	24354 (interacts with) 61795
2877	0.970047622776865	interacts with	24552 (interacts with) 61795
2779	0.976299995829327	interacts with	25068 (interacts with) 61795
2739	0.980275372576685	interacts with	25380 (interacts with) 61795
2685	0.992534063046791	interacts with	25838 (interacts with) 61795
2642	0.974720828358455	interacts with	25970 (interacts with) 61795
2505	0.944669410540644	interacts with	28325 (interacts with) 61795
2379	0.956656746334712	interacts with	30385 (interacts with) 61795
2113	0.944929790604901	interacts with	33646 (interacts with) 61795
2067	0.948770426318243	interacts with	34937 (interacts with) 61795
1715	0.984390489027296	interacts with	39025 (interacts with) 61795
1567	0.965479008126834	interacts with	40511 (interacts with) 61795
1471	0.975841292637423	interacts with	42129 (interacts with) 61795
1354	0.961132643342728	interacts with	42844 (interacts with) 61795
1268	0.967769630192506	interacts with	43910 (interacts with) 61795
1252	0.968637525449594	interacts with	44175 (interacts with) 61795
1173	0.977926167047965	interacts with	44814 (interacts with) 61795
950	0.948442439198815	interacts with	48793 (interacts with) 61795
939	0.976553956839702	interacts with	49059 (interacts with) 61795
925	0.955325474277478	interacts with	49998 (interacts with) 61795
859	0.967079444812316	interacts with	51340 (interacts with) 61795
689	0.955564579648316	interacts with	54422 (interacts with) 61795
586	0.965251576180483	interacts with	57568 (interacts with) 61795
560	0.991264857455852	interacts with	58260 (interacts with) 61795
542	0.962862286375341	interacts with	58585 (interacts with) 61795
6960	0.960623412832474	interacts with	2715 (interacts with) 61840
5408	0.945781747334616	interacts with	3420 (interacts with) 61840
4226	0.946086522235823	interacts with	8509 (interacts with) 61840
4090	0.957008549887985	interacts with	18824 (interacts with) 61840
3896	0.957648740088141	interacts with	20262 (interacts with) 61840
3803	0.952902756171508	interacts with	20638 (interacts with) 61840
2941	0.949914693950972	interacts with	24354 (interacts with) 61840
2563	0.977443707227035	interacts with	27590 (interacts with) 61840
2314	0.970610185457671	interacts with	31851 (interacts with) 61840
2252	0.986469107935398	interacts with	32695 (interacts with) 61840
2066	0.960021050470895	interacts with	34937 (interacts with) 61840
1979	0.957797309374437	interacts with	36466 (interacts with) 61840
1746	0.954400874887772	interacts with	38754 (interacts with) 61840
1601	0.962892522465699	interacts with	40424 (interacts with) 61840
972	0.967367112821363	interacts with	48339 (interacts with) 61840
775	0.951986948724669	interacts with	52795 (interacts with) 61840
688	0.944688574727385	interacts with	54422 (interacts with) 61840
642	0.975015050789552	interacts with	56735 (interacts with) 61840
533	0.956981080774905	interacts with	58655 (interacts with) 61840
466	0.967154552402589	interacts with	60999 (interacts with) 61840
457	0.971298893740642	interacts with	61730 (interacts with) 61840
6010	-0.974414539986641	interacts with	2163 (interacts with) 61885
6001	-0.944171372263376	interacts with	6783 (interacts with) 61885
2863	0.975220852390177	interacts with	24554 (interacts with) 61885
2419	-0.954406995124164	interacts with	29945 (interacts with) 61885
1212	0.970885517455045	interacts with	44467 (interacts with) 61885
1128	0.98324820058233	interacts with	45423 (interacts with) 61885
730	0.970088939451222	interacts with	53502 (interacts with) 61885
564	-0.961218133303466	interacts with	58251 (interacts with) 61885
535	-0.943555452281255	interacts with	58621 (interacts with) 61885
7330	-0.971604537948979	interacts with	1852 (interacts with) 61889
7193	-0.993908146949413	interacts with	2251 (interacts with) 61889
7016	0.976421389649344	interacts with	2375 (interacts with) 61889
6633	0.961893179014778	interacts with	3518 (interacts with) 61889
6671	0.983637321223663	interacts with	4345 (interacts with) 61889
5885	-0.943069159118102	interacts with	6959 (interacts with) 61889
5320	-0.961447899726692	interacts with	10610 (interacts with) 61889
5216	0.978191952717944	interacts with	11037 (interacts with) 61889
5006	-0.964242434321214	interacts with	11939 (interacts with) 61889
4972	0.992315386328787	interacts with	11964 (interacts with) 61889
4764	-0.965496785086348	interacts with	13423 (interacts with) 61889
4371	-0.960335001920737	interacts with	16701 (interacts with) 61889
4142	-0.972090330681674	interacts with	17923 (interacts with) 61889
3866	0.957631807345563	interacts with	20435 (interacts with) 61889
3838	0.993935831458888	interacts with	20497 (interacts with) 61889
3774	-0.955286537841242	interacts with	20652 (interacts with) 61889
3653	-0.948780868612992	interacts with	21037 (interacts with) 61889
3581	-0.960427427210462	interacts with	21250 (interacts with) 61889
3393	0.979097141644301	interacts with	22229 (interacts with) 61889
3232	0.956708547720307	interacts with	23119 (interacts with) 61889
3056	0.943720751167956	interacts with	23865 (interacts with) 61889
2975	0.976510926485075	interacts with	23995 (interacts with) 61889
2809	0.994806362527771	interacts with	24718 (interacts with) 61889
2378	-0.965671321277145	interacts with	30385 (interacts with) 61889
2371	0.948622059716989	interacts with	30764 (interacts with) 61889
1937	-0.979640501954027	interacts with	36495 (interacts with) 61889
1889	-0.955410672034791	interacts with	36996 (interacts with) 61889
1831	-0.945448841310008	interacts with	37953 (interacts with) 61889
1805	0.956552354118102	interacts with	38279 (interacts with) 61889
1654	0.965424082770206	interacts with	39589 (interacts with) 61889
1612	-0.963940291205756	interacts with	40193 (interacts with) 61889
1499	0.951427791848755	interacts with	41638 (interacts with) 61889
1301	-0.971983832910493	interacts with	43081 (interacts with) 61889
1239	0.966466988645756	interacts with	44379 (interacts with) 61889
1059	-0.962986546556817	interacts with	46493 (interacts with) 61889
836	-0.955727088254534	interacts with	51912 (interacts with) 61889
718	-0.996457934443748	interacts with	53531 (interacts with) 61889
686	0.952744569029209	interacts with	54712 (interacts with) 61889
660	0.945032029411185	interacts with	55220 (interacts with) 61889
630	-0.989046105418204	interacts with	56920 (interacts with) 61889
613	0.946487179757088	interacts with	57236 (interacts with) 61889
555	-0.968989348352685	interacts with	58274 (interacts with) 61889
499	0.967645330043391	interacts with	59350 (interacts with) 61889
492	0.985145414680954	interacts with	59472 (interacts with) 61889
490	-0.984363765131272	interacts with	59516 (interacts with) 61889
478	-0.96914228192282	interacts with	59727 (interacts with) 61889
467	-0.992121964239772	interacts with	60987 (interacts with) 61889
462	-0.975383392024214	interacts with	61074 (interacts with) 61889
460	0.945785025599094	interacts with	61172 (interacts with) 61889
459	-0.946794616582352	interacts with	61283 (interacts with) 61889
```
