## Supplemental File 1 cytoscape for "Multi-omic characterization of the thermal stress phenome in the stony coral *Montipora capitata*": SHARED_ATTRS-org.cytoscape.model.CyNetwork-35+shared+network.cytable

```
CyCSV-Version	1
SUID	shared name
java.lang.Long	java.lang.String
35 shared network
61	TP3.edges
7557	TP3_Full(1)
7567	TP3_Full(1)
7577	TP3_Full(1)
7587	TP3_Full(1)
7597	TP3_Full(1)
7607	TP3_Full(1)
7617	TP3_Full(1)
7627	TP3_Full(1)
7637	TP3_Full(1)
7647	TP3_Full(1)
7657	TP3_Full(1)
7667	TP3_Full(1)
7677	TP3_Full(1)
7687	TP3_Full(1)
7697	TP3_Full(1)
7707	TP3_Full(1)
21000	TP3_Full(1)
7717	TP3_Full(1)
7727	TP3_Full(1)
7737	TP3_Full(1)
7747	TP3_Full(1)
35
```
