## Supplemental File 1 cytoscape for "Multi-omic characterization of the thermal stress phenome in the stony coral *Montipora capitata*": SHARED_ATTRS-org.cytoscape.model.CyNode-35+shared+node.cytable

```
CyCSV-Version	1
SUID	FC	moduleID	Reg	seqID	shared name	UniProtFunction	UniProtID
java.lang.Long	java.lang.Double	java.lang.Integer	java.lang.String	java.lang.String	java.lang.String	java.lang.String	java.lang.String
	mutable	mutable	mutable	mutable		mutable	mutable
35 shared node
255	1.72992266909591	0	+	adi2mcaRNA20947_R1	32695	Protein kinase domain-containing protein	A0A3M6UKT8
117	2.5584613797013	0	+	g32764	57568	Phe-4-monooxygenase	A0A2B4S6F0
123	1.41554730907026	0	+	adi2mcaRNA4311_R8	56735	Uncharacterized protein	H2Y5Q8
445	1.76709765097525	0	+	g65890	2844	Ubiquitin-conjugating enzyme E2 2	A0A2B4SUA7
186	2.35418560156479	0	+	g44419	44814	UPA domain-containing protein (Fragment)	A0A3M6TFP7
164	1.59032638771666	0	+	g21221	49407	Uncharacterized protein (Fragment)	A0A6T5W328
100	2.24089071140109	0	+	g3102	58668	Uncharacterized protein	A0A2B4RHY3
274	1.11701912923331	0	+	g37418	17880	Multidrug resistance-associated protein 4	A0A2B4S623
202	1.58635894591801	0	+	adi2mcaRNA33134_R9	42661	Lactadherin	A0A2B4SX21
241	1.12441428302861	0	+	g18400	34937	Uncharacterized protein	A0A3M6UM09
168	1.1734110659208	0	+	g30595	48339	Stimulator of interferon genes protein	A0A2B4SNX4
450	1.65412562649873	0	+	g67348	2325	Cysteine dioxygenase	A0A2B4S0Q9
275	2.4228043345222	0	+	g8085	27590	Zinc finger protein 395	A0A2B4T0X8
101	1.54137071684591	0	+	adi2mcaRNA39313_R1	58655	Uncharacterized protein	A0A2B4SJP1
455	2.41465591182924	0	+	g7076	1132	E3 ubiquitin-protein ligase TRIM71	A0A2B4SWE9
131	1.68482862487625	0	+	g26625	54827	bZIP_Maf domain-containing protein	A0A3M6UNF2
296	1.80518568605895	0	+	g20162	24354	TNFR-Cys domain-containing protein	A0A3M6TTB1
406	1.66576325589651	0	+	g55947	7804	Uncharacterized protein	A0A2B4SJP1
343	1.12202789691781	0	+	g36097	18824	Interferon-inducible GTPase 5	A0A2B4SJ43
170	1.69757679327153	0	+	g19645	47623	CARD_2 domain-containing protein	A0A3M6U6B1
304	1.11092618572952	0	+	g58638	23634	Mab-21 domain-containing protein	A0A3M6TPJ0
193	1.24877603703661	0	+	adi2mcaRNA36379_R0	44162	uncharacterized protein LOC116299336	A0A6P8I9C2
259	2.02149601081566	0	+	g35492	31851	Unknown	-
76	1.47243861875249	0	+	g42863	61730	Uncharacterized protein	A0A3M6UM71
442	1.41633423112403	1	+	g71498	896	Solute carrier family 23 member 2	A0A2B4SBP3
133	1.55762456691178	1	+	g26554	54787	Uncharacterized protein	A0A3M6TNQ9
346	1.74729878068653	1	+	g37352	17923	Small cysteine-rich protein 2	C0H691
129	1.22979445033957	1	+	g9067	55744	Uncharacterized protein	A0A2B4SXA6
273	1.12997953887466	1	+	g29927	27810	Tryptophan 2,3-dioxygenase	A0A2B4R976
391	1.45826699417398	1	+	g48210	10878	Ubiquitin	A0A2B4SVQ7
299	1.91197714124796	1	+	g21596	23968	LOW QUALITY PROTEIN: tyrosinase-like	A0A6P8IBZ1
325	1.05378051021702	1	+	g34955	21250	RBR-type E3 ubiquitin transferase	A0A2B4SUB4
415	1.63655559815676	1	+	g55859	6927	Unknown	-
326	1.11430090385746	1	+	g310	21054	Egl nine-like 1	A0A2B4RAV8
152	1.27190110800151	1	+	g56215	51912	Uncharacterized protein	A0A2B4SNW2
451	1.04856829568568	1	+	g67546	2251	Late endosomal/lysosomal adaptor and MAPK and MTOR activator 5	A0A2B4RZV2
264	1.66066067824588	1	+	g28847	30385	GIY-YIG domain-containing protein	A0A3M6UYN4
378	2.15873819261815	1	+	g45395	12548	Uncharacterized protein	A0A2B4RJ30
394	1.16025423710658	1	+	g62710	4067	Uncharacterized protein	A0A3M6TXK0
230	1.05638247469786	1	+	g32060	37031	Latent-transforming growth factor beta-binding protein 1	A0A2B4RVW0
395	1.78253864525079	1	+	g48674	10610	Unknown	-
363	1.46936011313539	1	+	g41335	15180	zf-3CxxC domain-containing protein	A0A3M6TM30
145	1.04850393015435	1	+	adi2mcaRNA4325_R8	52991	Uncharacterized protein	A0A3M6UYT4
199	1.34387039705095	1	+	g28610	42844	TIR domain-containing protein	A0A3M6UE89
162	1.13486324981312	1	+	g2209	50330	BZIP domain-containing protein	A0A3M6TV98
421	1.03078978511896	1	+	g61876	6707	Uncharacterized protein	A0A3M6T7Z2
84	2.01688614285444	1	+	adi2mcaRNA17322_R0	60987	LIM zinc-binding domain-containing protein	A0A0N5CPC5
90	1.32149765097201	1	+	g32490	59727	CD27 antigen	A0A6J2NET6
327	1.68488441619373	1	+	g17306	21037	B box-type domain-containing protein	A0A3M6V1Q0
382	1.59845820501554	1	+	g46360	11969	Uncharacterized protein	G8HTC0
425	1.6520309955818	1	+	g57767	6095	Uncharacterized protein (Fragment)	A0A3M6U2M0
285	1.5287470995822	1	+	g18030	25380	Tenascin-X	A0A2B4RTV7
267	1.37633546462255	1	+	g4092	29320	Metalloproteinase inhibitor 3	A0A2B4T080
286	1.31765957804814	1	+	g37006	25189	Interferon-induced guanylate-binding protein 2	A0A2B4SPT3
163	1.47672115581169	1	+	g3096	49998	Unknown	-
108	1.93913873192612	1	+	g27545	58274	Uncharacterized protein (Fragment)	A0A3M6TLI1
322	2.21251334722288	1	+	g66730	21961	Unknown	-
403	1.3047306770264	1	+	g63472	8406	Methylmalonate-semialdehyde dehydrogenase [acylating], mitochondrial	A0A2B4SDV5
294	1.54403560870724	1	+	g10299	24493	Pyroglutamylated RFamide peptide receptor	A0A2B4RJH7
231	1.57602182806891	1	+	g22699	36996	Ig-like domain-containing protein	A0A3M6UR89
312	1.28719699344526	1	+	g4182	22501	DUF4430 domain-containing protein	A0A3M6TRE9
358	1.13747013008092	1	+	g38996	16777	Uncharacterized protein (Fragment)	A0A7D9K1L7
384	1.5372333407881	1	+	g52803	11939	Uncharacterized protein	A0A3M6TQ01
385	1.35453540626717	1	+	g46559	11862	Uncharacterized protein	G8HTA0
112	1.09188071966273	1	+	g1009	58155	Peroxidasin-like	A0A2B4RFT8
252	1.25636402200676	1	+	g9728	33034	Unknown	-
196	2.35845170501994	1	+	g33740	43081	uncharacterized protein LOC116296404	A0A6P8HY36
253	1.21227632165875	1	+	g45305	12602	Uncharacterized protein	A0A2B4RTK3
103	1.21828034252317	1	+	g3095	58585	Uncharacterized protein (Fragment)	A0A3M6V374
405	1.57492771971438	1	+	g53628	7987	Cytochrome P450 10	A0A2B4S8T1
93	1.79427409594418	1	+	g32206	59516	Unknown	-
82	1.22762679471873	1	+	g34391	61074	Uncharacterized protein	A0A3M6UXZ9
169	1.11752133281091	1	+	g6471	48208	Histone H1-delta	A0A2B4RLX3
113	1.09549081112075	1	+	g29960	57805	Uncharacterized protein	A0A3M6UPS6
330	1.18946004322835	1	+	g64285	20652	GB1/RHD3-type G domain-containing protein	A0A3M6UVJ8
122	1.30945606367558	1	+	g3083	56920	Uncharacterized protein	A0A2B4RS92
104	1.20160735821722	1	+	g54183	58422	Cortactin-binding protein 2	A0A2B4S4H9
191	1.03764317060522	1	+	g36545	44175	Uncharacterized protein	A0A3M6UDX7
139	1.29317729447845	1	+	g28632	53531	Uncharacterized protein	A0A2B4SXA6
372	1.46721954984976	1	+	g44071	13423	Fc receptor-like protein 5	A0A2B4SCL3
282	1.36565256108879	1	+	g11255	25893	Unknown	-
439	2.47987808553893	2	+	g62824	4001	Lipase	A0A3M6UZ54
151	1.4443922504905	2	+	g33706	51923	Unknown	-
80	1.84975059768718	2	+	g34701	61283	Uncharacterized protein	A0A3M6TDK9
410	2.04576092880218	2	+	g54932	7462	Lipase	A0A3M6UZ54
310	1.92806960427638	2	+	g14682	22695	Uncharacterized protein	A0A6S7FQD2
116	2.07621713834075	2	+	g30493	57613	Transcription factor Maf	A0A2B4S600
149	2.29677244277539	2	+	g6679	52047	Netrin receptor UNC5C	A0A2B4SI35
328	1.22005181794539	2	+	g7488	20732	Cytochrome P450 3A24	A0A2B4SYQ6
102	1.44054875417418	2	+	g3099	58621	Unknown	-
176	2.06689263457224	2	+	g63628	46493	Uncharacterized protein	A0A3M6V4J1
195	1.78810490680974	2	+	g65451	43548	uncharacterized protein LOC116292283	A0A6P8HRU8
429	3.23361622156183	2	+	g59122	5522	Uncharacterized protein	A0A2B4REL1
290	1.78675935231864	2	+	g46566	24624	Uncharacterized protein	G8HTA0
375	2.33878511784834	2	+	g44418	13172	Netrin receptor UNC5C	A0A2B4SI35
251	2.48190035369388	2	+	g35412	33088	2'-5'-oligoadenylate synthase 3-like	A0A6P8H0P3
449	1.15161745011696	2	+	g67590	2232	Predicted protein	A7SE78
147	1.10746408382527	2	+	g24221	52676	Nuclear factor NF-kappa-B p105 subunit	A0A2B4SD15
136	1.96553599627305	2	+	g25983	54260	Uncharacterized protein	A0A3M6TWE9
430	3.94983686865902	2	+	g59123	5521	Uncharacterized protein	A0A3M6UAP6
185	1.28374074189456	2	+	g28080	44969	S-(hydroxymethyl)glutathione dehydrogenase	A0A3M6ULV4
362	2.22312048899522	2	+	g4097	15423	Glutamate dehydrogenase	A0A2B4S0S9
110	1.03947626204585	2	+	g30489	58251	Uncharacterized protein	A0A3M6U434
404	1.28436665497777	2	+	g60700	8242	Protein kinase domain-containing protein	A0A3M6T853
75	1.98012829975428	2	+	g35413	61795	2'-5'-oligoadenylate synthase 3-like	A0A6P8H0P3
386	2.20370999769079	2	+	g46585	11852	Uncharacterized protein	G8HTA0
88	2.09379765501812	2	+	g35195	59740	Uncharacterized protein	A0A2B4R828
453	1.32758280546408	2	+	g6967	1515	Uncharacterized protein	A0A3M6TI26
432	1.21857650688181	2	+	g68016	5233	BZIP domain-containing protein	A0A3M6TGW4
200	1.64508281075266	2	+	g5472	42829	TNF receptor-associated factor 6	A0A2B4S3B0
454	1.27910638945216	2	+	g68728	1852	Uncharacterized protein	A0A3M6U2Z0
359	2.29443199893879	2	+	g46583	16701	Uncharacterized protein	G8HTA0
265	1.49539153104791	2	+	g62426	29945	PH domain-containing protein	A0A3M6V3E0
371	1.77951257100732	2	+	g65498	13712	Homeobox protein ceh-30	A0A2B4SWU7
320	1.60697785452206	2	+	g13093	22173	Glutamate dehydrogenase	A0A2B4RI81
435	1.83518370405151	2	+	g61470	4526	Glutamate dehydrogenase	A0A2B4RI81
360	1.3794260190102	2	+	g39513	16384	P2X purinoceptor 7-like	A0A7D9L152
339	1.20144796495878	2	+	g67055	19035	E3 ubiquitin-protein ligase RNF213	A0A2B4SK29
364	1.82554386989918	2	+	g41407	15134	Uncharacterized protein	A0A3M6V0R4
246	1.51797261409477	2	+	g70205	33424	Uncharacterized protein	A0A3M6UDX7
92	1.21920815962058	2	+	g32308	59604	DnaJ-like subfamily C member 12	A0A2B4STC5
210	2.27202233879077	2	+	g6678	40697	UPA domain-containing protein (Fragment)	A0A3M6TFP7
172	2.29240875198632	2	+	g35411	47516	2'-5'-oligoadenylate synthase 3-like	A0A6P8H0P3
233	1.94799075719118	2	+	g24032	36495	Uncharacterized protein	A0A397FTW4
324	1.60460396175443	2	+	g15405	21791	Unknown	-
213	1.63359808639026	3	+	g30478	40341	Uncharacterized protein	A0A2B4S999
240	2.49150874791803	3	+	g25976	35331	Unknown	-
158	1.72764115362403	3	+	g15119	50643	Protein DD3-3	A0A2B4SL13
127	1.61972417155388	3	+	g49427	56260	Unknown	-
412	1.21985937222987	3	+	g636	3710	Alkaline phosphatase	A0A3M6U4Z6
413	3.57033305869607	3	+	g65307	3065	uncharacterized protein LOC116287357	A0A6P8H0D8
232	1.53295804913129	3	+	g17505	36976	Unknown	-
414	1.15788293493602	3	+	g55774	6959	Late endosomal/lysosomal adaptor and MAPK and MTOR activator 5	A0A2B4RZV2
279	2.35559912094031	3	+	g46374	26040	Nodal-related A protein	A0A0A8K9X6
280	1.68027459975613	3	+	g66963	2463	Uncharacterized protein (Fragment)	A0A3M6TTJ4
377	1.53169569131228	3	+	g47566	12857	Uncharacterized protein (Fragment)	A0A3M6UXJ9
166	1.06873784902875	3	+	g21881	48793	Uncharacterized protein	A0A3M6UFR0
416	1.2821231178871	3	+	g9641	6816	Ephrin-B2a	A0A2B4SM83
235	1.56729482409445	3	+	g33179	36355	Multifunctional fusion protein	A0A3M6UKW7
270	1.31855206144215	3	+	adi2mcaRNA22189_R0	28533	DED domain-containing protein	A0A2B4SFL2
249	2.28171257661926	3	+	adi2mcaRNA14391_R0	33295	Uncharacterized protein	A0A3M6U8B8
288	2.0514765252102	3	+	g45857	24730	Beta gamma crystallin isoform 8	A8C9L8
211	2.1552956947724	3	+	g22457	40511	Receptor protein-tyrosine kinase	A0A2B4S8Z1
354	1.52514219367486	3	+	g38610	17046	Spondin-1	A0A2B4SIH7
161	2.64419250359552	3	+	g10404	50474	N-acetyltransferase domain-containing protein	A0A3M6U7F0
96	1.00128049161464	3	+	g70656	10467	Uncharacterized protein	A0A3M6V219
71	1.80427597103896	3	+	g45863	62023	Beta gamma crystallin isoform 10 (Fragment)	A8C9M0
159	1.78610708575375	3	+	g49848	50587	Protein NDRG1	A0A2B4RJG7
97	1.46035661461229	3	+	g51819	59316	Neuropilin-2	A0A2B4SVQ1
381	2.25601088323662	3	+	g45858	12251	Beta gamma crystallin isoform 8	A8C9L8
226	1.385776537475	3	+	g27229	37886	Calumenin	A0A2B4SRQ0
399	1.55544974083089	3	+	g49407	10193	Unknown	-
345	2.34248037512607	3	+	g37351	17925	Unknown	-
203	2.33527796923764	3	+	g28938	42454	Zinc finger protein 395	A0A2B4T0X8
271	1.32902279456022	4	+	g12073	28325	Dihydrofolate reductase	A0A2B4S0S1
366	1.0905706789985	4	+	g56221	14637	Putative oxidoreductase YrbE	A0A2B4S0Z5
443	1.33920817261632	4	+	g64286	3432	GB1/RHD3-type G domain-containing protein	A0A3M6UVC4
306	1.73647681638461	4	+	g11749	23155	hepatocyte nuclear factor 1-alpha-B-like	A0A6P8H8F0
171	2.33934019069287	4	+	g19644	47619	RNA helicase	A0A3M6U6L2
106	1.27559831507761	4	+	g30594	58347	Stimulator of interferon genes protein	A0A2B4SJA1
347	2.25076312263322	4	+	g49911	17802	RNA helicase	A0A3M6U6L2
218	1.25520517902477	4	+	adi2mcaRNA26676_R8	39025	Uncharacterized protein	A0A3M6UM09
268	1.90775212754929	4	+	g41174	29313	Uncharacterized protein	A0A3M6U2V9
245	1.63013854953329	4	+	g35489	33646	Uncharacterized protein	A0A3M6TTR9
303	1.07891816530644	4	+	g11110	23736	Nuclear factor NF-kappa-B p105 subunit	A0A2B4RW81
284	1.31410386639386	4	+	adi2mcaRNA8259_R0	25387	FAD-linked oxidase	A0A422QP18
87	1.67767141075029	4	+	g41184	60214	Uncharacterized protein	A0A7D9HJG4
74	1.46198993031215	4	+	g35488	61840	Unknown	-
313	1.85012015073464	4	+	g30494	22388	bZIP_Maf domain-containing protein	A0A3M6U3Q5
238	1.16342074451885	4	+	adi2mcaRNA25179_R0	35628	uncharacterized protein LOC116300724	A0A6P8IFH1
300	2.09865109491967	4	+	adi2mcaRNA33106_R0	23873	RNA helicase	A0A2B4RCN6
396	1.9792335939474	4	+	g4900	10402	10-formyltetrahydrofolate dehydrogenase	A0A3M6TI13
420	1.49223789431609	4	+	g56237	6731	Stimulator of interferon genes protein	A0A2B4SNX4
309	2.08398115424488	4	+	g29180	22773	10-formyltetrahydrofolate dehydrogenase	A0A3M6TI13
107	1.1347417308858	4	+	g30593	58341	Stimulator of interferon genes protein	A0A2B4SJA1
205	1.29040682719934	4	+	adi2mcaRNA3608_R7	42129	Interferon-inducible GTPase 5	A0A2B4SJ43
293	1.23875316738898	4	+	g16489	24552	Succinyl-CoA:3-ketoacid-coenzyme A transferase	A0A3M6V6E0
389	1.66645085229562	4	+	g63788	11163	RNA-dependent RNA polymerase	A0A2B4S6D8
239	1.34513783923694	4	+	adi2mcaRNA15713_R0	35556	Uncharacterized protein (Fragment)	A0A3M6V0X4
184	-1.35001460010656	5	-	g34553	44979	Uncharacterized protein	A0A3M6UEB0
197	-1.21750946933292	5	-	g66103	42907	Uncharacterized protein	A0A3M6U208
247	-3.2614142716913	5	-	g6975	33405	Chromoprotein	Q66PU8
130	-1.31637132690046	5	-	g44609	55220	Uncharacterized protein	A0A3M6URQ8
427	-1.08507534363382	5	-	g7188	5538	Ferrochelatase	A7S629
201	-1.66363687805792	5	-	g2532	42662	Succinate dehydrogenase [ubiquinone] iron-sulfur subunit, mitochondrial	A0A2B4SCJ0
223	-1.05202165245216	5	-	adi2mcaRNA27446_R0	38279	Pre-mRNA-splicing factor ATP-dependent RNA helicase DHX15 (Fragment)	A0A6S7IQD9
444	-1.78875344699884	5	-	g64800	3252	Leukocyte cysteine proteinase inhibitor 1	A0A2B4SYM7
118	-1.15099715696295	5	-	g46277	57556	Heme O synthase (Fragment)	A0A3M6UWK3
338	-1.16737872518034	5	-	g32331	19116	Diphosphoinositol polyphosphate phosphohydrolase 1	A0A2B4SXK6
138	-1.103661363487	5	-	g2548	53766	Transmembrane protein 107	A0A2B4RGV1
250	-2.08395670829753	5	-	g31223	33294	Phosphoenolpyruvate carboxykinase (GTP)	A0A2B4RTH4
335	-1.14563479921969	5	-	g37350	20396	Uncharacterized protein	A0A3M6TAL7
179	-1.02964374508964	5	-	g43052	45894	Succinate dehydrogenase [ubiquinone] iron-sulfur subunit, mitochondrial	A0A2B4SCJ0
154	-3.88665820209106	5	-	g23472	51824	Uncharacterized protein	A0A2B4RP13
121	-1.33704159943238	5	-	g29137	57005	Protein-tyrosine sulfotransferase	A0A2B4RDJ4
221	-1.35684248897706	5	-	g1397	38700	Aquaporin-3	A0A2B4S629
132	-1.38584063078915	5	-	g36949	54801	Uncharacterized protein	A0A3M6TL11
423	-2.40031033667445	5	-	g62117	6435	Uncharacterized protein	A0A3M6TQ21
431	-1.22268178090467	5	-	g59543	5341	Uncharacterized protein	A0A2B4R5J2
78	-1.70034098663131	5	-	g35214	61630	Predicted protein	A7S6T0
393	-2.06779904047724	5	-	g48585	10665	Prestin	A0A2B4SU84
352	-1.84619585400022	6	-	g60502	4951	CBM21 domain-containing protein	A0A3M6TRS9
144	-1.41454873437951	6	-	g63044	53122	CTP_transf_like domain-containing protein	A0A3M6V4S2
208	-1.44614127749378	6	-	g54585	41490	b(0,+)-type amino acid transporter 1-like	A0A6P8J3L0
77	-1.66502129462224	6	-	g27898	61669	Cytochrome P450 1A1	A0A2B4S0S5
124	-1.62072517885189	6	-	g30126	46551	Uncharacterized protein	A0A2B4STJ9
272	-1.20029773015051	6	-	adi2mcaRNA22703_R0	28226	Sphingosine-1-phosphate lyase 1	A0A2B4RL11
254	-1.60188675781586	6	-	g15513	32775	Glycine betaine transporter OpuD	A0A2B4RX87
222	-2.11313706576286	6	-	g32480	38566	Uncharacterized protein	A0A3M6UPK7
315	-1.41162701911007	6	-	g12520	22367	Glycine amidinotransferase	A0A1S3J2H9
392	-3.03569343727781	6	-	g48223	10867	Alpha-carbonic anhydrase domain-containing protein	B7T142
183	-1.20628069950721	6	-	g29311	45255	Uncharacterized protein (Fragment)	A0A3M6UG69
261	-1.22322329584634	6	-	adi2mcaRNA18710_R0	31609	Peptidyl-prolyl cis-trans isomerase	A0A2B4SYR2
344	-1.28772274487833	6	-	g56773	18319	Uncharacterized protein	A0A2B4RND5
295	-1.45190472939125	6	-	adi2mcaRNA16590_R0	24475	Elongation of very long chain fatty acids protein	A0A2B4SRI7
73	-1.34518123895159	6	-	g28539	61885	Putative ethanolamine kinase	A0A2B4SGQ1
365	-1.00962726201631	6	-	g41992	14729	Diacylglycerol O-acyltransferase	A0A3M6TC32
269	-1.42923282351121	6	-	g51646	28642	Retinoschisin	A0A2B4RGW8
257	-1.03999559133618	6	-	g3956	32375	Multiple inositol polyphosphate phosphatase 1	A0A2B4SR15
137	1.23987233078109	7	+	g25488	53773	uncharacterized protein LOC116303587	A0A6P8IRM3
79	1.3340055319991	7	+	g34798	61357	Uncharacterized protein	A0A3M6TYZ9
387	1.06281253832486	7	+	g46694	11780	Acetyl-CoA acetyltransferase, mitochondrial	A0A2B4SWF8
209	1.12908681532583	7	+	g4159	40904	Protein Wnt	A0A2B4RTY3
234	1.16924299017935	7	+	g58021	36466	uncharacterized protein LOC116303309	A0A6P8IP81
105	1.20071045094302	7	+	g56055	6828	Uncharacterized protein	A0A3M6TXS2
331	1.07897932151061	7	+	g6677	20638	Uncharacterized protein	A0A2B4SH93
114	1.18714070146323	7	+	g2992	57778	Testican-1	A0A2B4RUV5
397	1.06205251039331	7	+	g64316	3420	RNA helicase	A0A2B4RYD4
192	1.04861956184489	7	+	g41163	21009	Uncharacterized protein	A0A3M6U2V9
143	1.25184336969588	7	+	g4	53332	Collagen alpha-2(VI) chain	A0A2B4SFH8
83	1.50724275679598	7	+	g38296	60999	TNF receptor-associated factor 3	A0A2B4RCA9
227	1.6072942950276	7	+	adi2mcaRNA15279_R0	37792	Uncharacterized protein	A0A3M6T4F9
336	1.20373621313139	7	+	g64964	20262	UPA domain-containing protein	A0A2B4RNJ8
212	1.62725063294575	7	+	g35497	40424	Unknown	-
349	1.87072951295979	7	+	g52592	8509	Uncharacterized protein (Fragment)	A0A2B4RGT0
109	2.17250403732634	8	+	g30495	58260	bZIP_Maf domain-containing protein	A0A3M6U3P9
419	1.6632878664544	8	+	g58617	5744	Patatin-like phospholipase domain-containing protein 2	A0A2B4SFH0
156	1.55586272787699	8	+	g25982	51340	Uncharacterized protein	A0A3M6TW36
165	1.76314774501664	8	+	g20927	49059	SPRY domain-containing SOCS box protein 3	A0A2B4SU10
173	1.22994879588232	8	+	g26624	47507	bZIP_Maf domain-containing protein	A0A3M6UNG2
367	1.16376893254103	8	+	g42297	14511	Transcription initiation protein SPT3-like	A0A2B4RF29
128	1.10581967953617	8	+	g56794	56198	Uncharacterized protein	A0A7D9DFT3
283	1.61414109045319	8	+	g58751	25838	Cysteine-S-conjugate beta-lyase 2	A0A2B4SM02
177	1.0485278827755	8	+	g43436	46384	Thrombospondin-2	A0A2B4SXA2
220	1.03581736555755	8	+	g18221	38754	Cysteine-S-conjugate beta-lyase 2	A0A2B4SM02
376	1.65807390491846	8	+	g44421	13171	UPA domain-containing protein (Fragment)	A0A3M6TFP7
86	1.082858032819	8	+	g63276	60390	Uncharacterized protein	A0A3M6TW07
319	1.09255772236907	8	+	g21737	22200	Uncharacterized protein	A0A2B4S716
305	1.08862900928429	8	+	adi2mcaRNA32829_R0	23298	Netrin receptor UNC5B	A0A2B4RX21
350	1.09473041367991	8	+	g38210	17289	Mitochondrial carnitine/acylcarnitine carrier protein CACL	A0A2B4SAG6
146	1.38184930648457	8	+	g28275	52795	Quinone oxidoreductase-like protein 2-like	A0A2B4S8J0
374	2.13111266472566	9	+	g61969	13327	Ammonium transporter	A0A2B4RPW4
242	1.29139318122534	9	+	g17141	34812	Uncharacterized protein	A0A3M6UPK5
417	1.31980363694561	9	+	g56136	6783	Polyubiquitin-C	A0A2B4RRY4
418	1.32277656060634	9	+	g67788	2163	Flotillin-2a	A0A2B4RR74
125	1.0996113803825	9	+	g11801	56730	Uncharacterized protein	A0A3M6UVA0
236	1.63412786633247	9	+	g57235	36068	Negative elongation factor B	A0A2B4T259
182	1.74343075491121	9	+	g20752	45331	Unknown	-
380	2.51698613403384	9	+	g48477	10729	Unknown	-
302	1.55784584554815	9	+	g11051	23790	GIY-YIG domain-containing protein	A0A3M6UYN4
316	1.10380731691359	9	+	g16833	21740	Golgi-associated plant pathogenesis-related protein 1	A0A2B4S8P5
214	1.28001583121237	9	+	g48209	40193	Ubiquitin-conjugating enzyme E2 2	A0A2B4SUA7
317	1.41340477636775	9	+	g4050	22331	Unknown	-
348	1.59082636029351	9	+	g46579	17433	Uncharacterized protein	G8HTA0
291	1.42027380801401	9	+	g10205	24621	SAM domain-containing protein	A0A3M6UJG5
400	1.70948558887483	9	+	g66929	2476	Myotrophin	A0A2B4S8T4
373	1.93060073120634	9	+	g49285	10256	Uncharacterized protein	A0A3M6TAA0
452	-1.03112432727613	10	-	g67986	2087	Solute carrier family 22 member 15	A0A2B4RHK2
95	-1.85848099333852	10	-	g39446	59350	Sodium/potassium-transporting ATPase subunit beta-1	A0A2B4SP72
301	-1.94717857177037	10	-	g27860	23865	Coactosin-like protein	A0A2B4SSA2
187	-1.01239587811985	10	-	g61117	44800	Putative calcium-binding protein	A0A2B4SW18
189	-1.38570272694815	10	-	g12782	44439	GDP-D-mannose dehydratase	A0A3M6UCZ1
157	-1.51469967278507	10	-	g10624	50859	Ran-specific GTPase-activating protein	A0A2B4SV05
357	-1.13157347491746	10	-	g38976	16798	Pantothenate kinase 3	A0A2B4SL30
111	-1.44498890451823	10	-	g30425	58198	Uncharacterized protein	A0A2B4RYV6
422	-1.08490572786246	10	-	g67982	6540	MFS domain-containing protein	A0A3M6U735
120	-1.43591165467358	10	-	g37389	57236	Sodium-coupled monocarboxylate transporter 1	A0A2B4S916
388	-1.20358072494388	10	-	g60711	11632	Glutamine amidotransferase type-1 domain-containing protein	A0A3M6TIV6
341	-1.32743936521595	10	-	g9896	18908	Adenosine 3'-phospho 5'-phosphosulfate transporter 2	A0A2B4S9Y4
204	-1.47331109898681	10	-	g26387	42327	Vitellogenin	A0A2B4SSW5
153	-1.17786336727439	10	-	g23540	51907	Unknown	-
81	-1.69172734182438	10	-	g32015	61172	Krueppel-like factor 11	A0A2B4RZ57
277	-1.07816698109993	11	-	adi2mcaRNA16047_R0	26984	Uncharacterized protein	A0A3M6TBG1
198	-1.81573888158127	11	-	g25683	42889	Somatomedin-B and thrombospondin type-1 domain-containing protein	A0A2B4S1Q4
126	-1.5263580306813	11	-	g9976	56437	Cytochrome c	A0A2B4SE09
401	-1.43423788057033	11	-	g50760	9438	Cytochrome c	A0A2B4SE09
433	-1.04766675186153	11	-	g60906	4776	Uncharacterized protein	A0A3M6TU43
258	-1.73040913244037	11	-	g69559	31934	Ethanolamine-phosphate phospho-lyase	A0A2B4SYE2
411	-1.16649209827425	11	-	g55200	7226	Transporter	A0A3M6TAB5
206	-1.01643200555111	11	-	g43048	41700	Endothelin-converting enzyme 1	A0A2B4SCF1
248	-2.10910698698101	11	-	g67931	33365	Uncharacterized protein (Fragment)	A0A3M6TTB0
215	-1.16163026065023	11	-	adi2mcaRNA32600_R0	39943	S-adenosylhomocysteine hydrolase-like protein 1 isoform X1	A0A6P8H9S9
174	-1.26721468885488	11	-	g1932	47256	Ethanolamine-phosphate phospho-lyase	A0A2B4SYE2
332	-1.06296264152224	11	-	g33213	20508	Tr-type G domain-containing protein	A0A3M6UQS1
160	-1.10146356021087	11	-	g2153	50527	Uncharacterized protein	A0A3M6V149
329	-1.00552619078092	11	-	g53226	20699	Uncharacterized protein	A0A3M6UGC7
167	1.22916330966887	12	+	g20507	48555	Tropomyosin alpha-1 chain	A0A2B4SQQ6
340	1.22553759379894	12	+	g51722	19007	Splicing factor, suppressor of white-apricot-like	A0A2B4RUC4
155	1.43562115563396	12	+	g19668	51742	Uncharacterized protein	A0A3M6TQ01
260	1.17248553694466	12	+	g52015	31792	Unknown	-
225	1.5971419032579	12	+	g17775	37953	Antibacterial peptide	U3KTS1
342	1.38857485251977	12	+	g9214	18835	Antibacterial peptide	U3KTS1
237	1.07490504027909	12	+	g26435	35934	Uncharacterized protein	A0A2B4SX85
407	2.31208947233754	12	+	g54883	7392	Uncharacterized protein	A0A2B4REU3
368	2.18545345970579	12	+	g42897	14136	Polycystic kidney disease 1-like 2	A0A6S7IP22
355	1.05193906690492	12	+	g53836	16982	5-formyltetrahydrofolate cyclo-ligase	A0A3M6URT4
369	1.22892279518747	12	+	g43263	13894	Uncharacterized protein	A0A3M6TRS6
370	1.74689607221738	12	+	g43519	13732	Unknown	-
321	1.14440424924254	12	+	g5686	22034	Spermatogenesis-defective protein 39-like	A0A2B4RSG1
89	1.316478266289	12	+	g32492	59733	Uncharacterized protein	A0A2B4RV37
219	-1.01960110889382	13	-	adi2mcaRNA12953_R0	38994	Uncharacterized protein C1orf177-like	A0A2B4RD85
314	-2.77920527605191	13	-	g14591	22379	Unknown	-
190	-1.30313379332909	13	-	g65825	44379	Uncharacterized protein	A0A2B4SQZ6
456	-1.96187039835547	13	-	g71334	933	Uncharacterized protein	A0A3M6TS07
323	-2.06572155257089	13	-	adi2mcaRNA32897_R0	21810	Uncharacterized protein	A0A3M6U6Z9
334	-1.30713687656318	13	-	g5446	20435	Uncharacterized protein	A0A2B4SKX0
148	-1.7650549268239	13	-	g23910	52297	Sodium/potassium-transporting ATPase subunit alpha (Fragment)	A0A3M6TW19
216	-1.09016275495679	13	-	g46344	39589	serine/threonine-protein kinase Nek7-like	A0A6P8IC46
85	-1.14665182104646	13	-	g33796	60705	Protein kinase domain-containing protein	A0A3M6TME8
263	-1.24375897051275	13	-	g60205	30764	VWFA domain-containing protein	A0A3M6U7G3
436	-1.12985314782338	13	-	g9159	3518	Uncharacterized protein	A0A3M6UCG4
297	-2.10866611041904	13	-	g46919	24140	Uncharacterized protein	A0A3M6U1T0
119	-1.24110976424851	13	-	g29270	57268	Anion exchange protein	A0A3M6UHV2
178	-1.78140575135442	14	-	g1826	46091	Glutamine synthetase	A0A3G7GJU7
292	-1.66789609414948	14	-	g21642	24554	Phosphatidylserine decarboxylase proenzyme, mitochondrial	A0A2B4SHB8
134	-1.18602810687518	14	-	g26472	54712	Uncharacterized protein (Fragment)	A0A3M6UDZ6
308	-1.6580047488146	14	-	g13813	22989	Glutamine synthetase	A0A3G7GJU7
353	-1.39369848921958	14	-	g46906	17190	Unknown	-
181	-1.4006482638283	14	-	g43402	45423	Skeletal aspartic acid-rich protein 3	A0A1V0CMH8
311	-1.11636586904717	14	-	g40659	22603	UDP-N-acetylhexosamine pyrophosphorylase	A0A2B4S2N1
140	-1.54031425846991	14	-	g25209	53502	D-3-phosphoglycerate dehydrogenase	A0A2B4SYA0
243	-1.07723893021398	14	-	g23161	34485	Thrombospondin type-1 domain-containing protein 1	A0A2B4SQI1
448	-1.67090439276464	14	-	g67345	2326	Phosphoserine aminotransferase	A0A3M6U6P0
150	-1.75372981922595	14	-	g20010	51936	Phosphoserine aminotransferase	A0A3M6U6P0
188	-1.73221797069959	14	-	g6794	44467	Phosphatidylethanolamine N-methyltransferase	A0A2B4SU59
94	-1.31859971188166	15	-	g32151	59472	Cathepsin L	A0A2B4RUD4
333	-1.47836787902822	15	-	g14841	20497	Carnitine O-palmitoyltransferase	A0A2B4SI68
207	-1.08979542402258	15	-	g51719	41638	zf-Tim10_DDP domain-containing protein	A0A3M6TNY3
390	-1.20589548879803	15	-	g7797	11037	Eukaryotic translation initiation factor 4E	A0A2B4S6J0
447	-1.15383762178329	15	-	g67241	2375	Glycine cleavage system H protein (Fragment)	A0A3M6UDF0
383	-1.27432101610168	15	-	g46367	11964	ADP-ribosylation factor 6	A0A2B4S5E4
438	-1.00395627346159	15	-	g61949	4345	Uncharacterized protein	A0A3M6TFY9
289	-1.22135466758546	15	-	g42000	24718	Uncharacterized protein	A0A3M6UCG6
298	-1.27685408748878	15	-	g41673	23995	alpha-1,2-Mannosidase	A0A2B4S650
318	-1.06428896940941	15	-	g11963	22229	Inositol-3-phosphate synthase	A0A2B4SQ58
307	-1.09590380964327	15	-	g21658	23119	Serine/threonine-protein phosphatase	A0A3M6UEC5
351	1.20399688546482	16	+	g38260	17253	Short-chain collagen C4	A0A2B4RBR5
361	1.40707463943156	16	+	g68015	15551	Unknown	-
441	1.21515652096135	16	+	g63482	3748	Solute carrier family 23 member 2	A0A2B4SBP3
287	2.22171083428333	16	+	adi2mcaRNA29885_R1	25068	Uncharacterized protein	A0A2B4R9D1
408	2.3453185812439	16	+	g54693	7483	Uncharacterized protein	A0A2B4R9D1
337	1.03378242192932	16	+	g22395	20240	N(4)-(Beta-N-acetylglucosaminyl)-L-asparaginase	A0A2B4RPX6
409	2.29648576024035	16	+	g61651	4456	Unknown	-
262	1.04014494569891	16	+	g64735	31025	Uncharacterized protein	A0A3M6U8U7
398	1.51976208055962	16	+	g49405	10195	Tolloid-like protein 2	A0A2B4SMA0
281	2.77049923069385	16	+	g30496	25970	Transcription factor MafB	A0A2B4S9X1
276	1.59514382023905	16	+	g50085	27311	Dynein heavy chain 6, axonemal	A0A2B4SH80
229	-1.17311767961999	17	-	g12527	37310	Putative WD repeat-containing protein alr2800	A0A2B4RQA8
98	-1.17741395625672	17	-	g17904	58941	Uncharacterized protein	A0A3M6T6L6
426	-1.1419722809648	17	-	g58487	5801	Tubulin polyglutamylase TTLL4	A0A2B4S196
142	-1.12604426283042	17	-	g30640	53419	LIM domain-binding protein 2	A0A2B4RTQ8
437	-1.1146091768225	17	-	g6673	2545	Tetraspanin	A0A2B4RQG0
228	-1.52949454705217	17	-	g13845	37636	Uncharacterized protein	A0A3M6UTE5
72	-1.16109176728367	17	-	g35588	61889	NAD-dependent protein deacylase	A0A2B4S9D0
224	-1.43721930059317	17	-	g31735	37989	Uncharacterized protein	A0A3M6TLF5
434	-1.87579299643089	17	-	g60646	4896	Anion exchange protein	A0A0G2SJD9
175	-1.28993259511636	17	-	g14265	47023	Uncharacterized protein	A0A2B4SKX0
446	2.03458177531894	18	+	g7075	2715	E3 ubiquitin-protein ligase TRIM71	A0A2B4SWE9
180	1.60755040764167	18	+	adi2mcaRNA33021_R0	45452	Uncharacterized protein	A0A3M6TSH4
91	1.11029939098629	18	+	g32447	59705	Apoptosis-inducing factor 1, mitochondrial	A0A2B4RRE9
266	2.03828142139974	18	+	adi2mcaRNA19481_R1	29505	TauD domain-containing protein	A0A3M6UIT7
135	2.08302308901479	18	+	g32678	54422	Uncharacterized protein	A0A3M6UKX4
440	1.06757425795807	18	+	g63385	3794	Uncharacterized protein	A0A3M6UX42
217	1.03436543158511	18	+	g49263	39361	ShKT domain-containing protein	A0A3M6TQG1
194	2.92294654448032	18	+	g28851	43910	Maternal protein exuperantia	A0A2B4SLB2
141	1.40755477466062	18	+	g3098	53454	Unknown	-
99	1.45812037172458	18	+	g31033	58680	Aminoacyl-tRNA hydrolase	A0A2B4RJ90
244	-1.29621716513742	19	-	adi2mcaRNA3692_R0	34440	AB hydrolase-1 domain-containing protein	A0A3M6UC54
256	-1.35604375628539	19	-	g48631	32580	CDP-diacylglycerol--glycerol-3-phosphate 3-phosphatidyltransferase	A0A2B4SAZ1
115	-1.12565897882373	19	-	g29797	57703	CBM21 domain-containing protein	A0A3M6V9U4
278	-1.17193937236256	19	-	g39935	26085	Death ligand signal enhancer	A0A2B4S507
428	-1.28086481169993	19	-	g70715	1144	Protein-tyrosine-phosphatase	A0A3M6UGB7
402	-1.08737490482947	19	-	g59539	9244	ATP-binding cassette sub-family A member 3-like	A0A6P8I141
356	-1.28190981781522	19	-	g38971	16801	Putative cytochrome P450 120	A0A2B4SKY5
424	-1.74857242321993	19	-	g70028	6366	Ammonium transporter	A0A3M6TPQ4
379	-1.44862047551652	19	-	g45536	12462	Uncharacterized protein	G8HTB9
```
