## Supplemental File 1 cytoscape for "Multi-omic characterization of the thermal stress phenome in the stony coral *Montipora capitata*": LOCAL_ATTRS-org.cytoscape.model.CyEdge-51+default+edge.cytable

```
"CyCSV-Version","1"
"SUID","interaction","name","selected"
"java.lang.Long","java.lang.String","java.lang.String","java.lang.Boolean"
"","","",""
"51 default edge",""
```
