## Supplemental File 1 cytoscape for "Multi-omic characterization of the thermal stress phenome in the stony coral *Montipora capitata*": LOCAL_ATTRS-org.cytoscape.model.CyEdge-TP3_Full+default+edge.cytable

```
CyCSV-Version	1
SUID	interaction	name	selected
java.lang.Long	java.lang.String	java.lang.String	java.lang.Boolean
TP3_Full default edge
457	interacts with	61730 (interacts with) 61840	false
458	interacts with	61669 (interacts with) 61885	false
459	interacts with	61283 (interacts with) 61889	false
460	interacts with	61172 (interacts with) 61889	false
461	interacts with	61172 (interacts with) 61283	false
462	interacts with	61074 (interacts with) 61889	false
463	interacts with	61074 (interacts with) 61630	false
464	interacts with	61074 (interacts with) 61283	false
465	interacts with	61074 (interacts with) 61172	false
466	interacts with	60999 (interacts with) 61840	false
467	interacts with	60987 (interacts with) 61889	false
468	interacts with	60987 (interacts with) 61283	false
469	interacts with	60987 (interacts with) 61172	false
470	interacts with	60987 (interacts with) 61074	false
471	interacts with	60705 (interacts with) 61283	false
472	interacts with	60705 (interacts with) 61172	false
473	interacts with	60390 (interacts with) 60999	false
474	interacts with	60214 (interacts with) 61840	false
475	interacts with	59740 (interacts with) 61795	false
476	interacts with	59740 (interacts with) 61283	false
477	interacts with	59740 (interacts with) 61172	false
478	interacts with	59727 (interacts with) 61889	false
479	interacts with	59727 (interacts with) 61630	false
480	interacts with	59727 (interacts with) 61172	false
481	interacts with	59727 (interacts with) 61074	false
482	interacts with	59727 (interacts with) 60987	false
483	interacts with	59705 (interacts with) 61172	false
484	interacts with	59705 (interacts with) 60705	false
485	interacts with	59604 (interacts with) 61795	false
486	interacts with	59604 (interacts with) 61283	false
487	interacts with	59604 (interacts with) 61172	false
488	interacts with	59604 (interacts with) 60705	false
489	interacts with	59604 (interacts with) 59740	false
490	interacts with	59516 (interacts with) 61889	false
491	interacts with	59516 (interacts with) 60987	false
492	interacts with	59472 (interacts with) 61889	false
493	interacts with	59472 (interacts with) 61283	false
494	interacts with	59472 (interacts with) 61172	false
495	interacts with	59472 (interacts with) 61074	false
496	interacts with	59472 (interacts with) 60987	false
497	interacts with	59472 (interacts with) 59727	false
498	interacts with	59472 (interacts with) 59516	false
499	interacts with	59350 (interacts with) 61889	false
500	interacts with	59350 (interacts with) 61283	false
501	interacts with	59350 (interacts with) 61172	false
502	interacts with	59350 (interacts with) 61074	false
503	interacts with	59350 (interacts with) 60987	false
504	interacts with	59350 (interacts with) 60705	false
505	interacts with	59350 (interacts with) 59740	false
506	interacts with	59350 (interacts with) 59727	false
507	interacts with	59350 (interacts with) 59705	false
508	interacts with	59350 (interacts with) 59604	false
509	interacts with	59350 (interacts with) 59472	false
510	interacts with	10467 (interacts with) 59316	false
511	interacts with	59316 (interacts with) 59727	false
512	interacts with	58941 (interacts with) 61889	false
513	interacts with	58941 (interacts with) 61630	false
514	interacts with	58941 (interacts with) 61283	false
515	interacts with	58941 (interacts with) 61172	false
516	interacts with	58941 (interacts with) 61074	false
517	interacts with	58941 (interacts with) 60987	false
518	interacts with	58941 (interacts with) 59727	false
519	interacts with	58941 (interacts with) 59472	false
520	interacts with	58941 (interacts with) 59350	false
521	interacts with	58680 (interacts with) 61172	false
522	interacts with	58680 (interacts with) 60705	false
523	interacts with	58680 (interacts with) 59705	false
524	interacts with	58680 (interacts with) 59350	false
525	interacts with	58680 (interacts with) 58941	false
526	interacts with	58668 (interacts with) 61172	false
527	interacts with	58668 (interacts with) 60705	false
528	interacts with	58668 (interacts with) 59705	false
529	interacts with	58668 (interacts with) 59350	false
530	interacts with	58668 (interacts with) 59316	false
531	interacts with	58668 (interacts with) 58941	false
532	interacts with	58668 (interacts with) 58680	false
533	interacts with	58655 (interacts with) 61840	false
534	interacts with	58655 (interacts with) 61730	false
535	interacts with	58621 (interacts with) 61885	false
536	interacts with	58621 (interacts with) 61669	false
537	interacts with	58621 (interacts with) 61283	false
538	interacts with	58621 (interacts with) 61172	false
539	interacts with	58621 (interacts with) 60705	false
540	interacts with	58621 (interacts with) 59350	false
541	interacts with	58621 (interacts with) 58668	false
542	interacts with	58585 (interacts with) 61795	false
543	interacts with	58585 (interacts with) 59740	false
544	interacts with	58422 (interacts with) 58585	false
545	interacts with	6828 (interacts with) 58347	false
546	interacts with	58347 (interacts with) 61840	false
547	interacts with	58347 (interacts with) 61730	false
548	interacts with	58347 (interacts with) 60214	false
549	interacts with	58341 (interacts with) 61840	false
550	interacts with	58341 (interacts with) 61730	false
551	interacts with	58341 (interacts with) 60999	false
552	interacts with	58341 (interacts with) 60214	false
553	interacts with	58341 (interacts with) 58655	false
554	interacts with	58341 (interacts with) 58347	false
555	interacts with	58274 (interacts with) 61889	false
556	interacts with	58274 (interacts with) 61074	false
557	interacts with	58274 (interacts with) 60987	false
558	interacts with	58274 (interacts with) 59727	false
559	interacts with	58274 (interacts with) 59472	false
560	interacts with	58260 (interacts with) 61795	false
561	interacts with	58260 (interacts with) 59740	false
562	interacts with	58260 (interacts with) 59604	false
563	interacts with	58260 (interacts with) 58585	false
564	interacts with	58251 (interacts with) 61885	false
565	interacts with	58251 (interacts with) 61283	false
566	interacts with	58251 (interacts with) 60705	false
567	interacts with	58251 (interacts with) 58621	false
568	interacts with	58198 (interacts with) 61630	false
569	interacts with	58198 (interacts with) 61172	false
570	interacts with	58198 (interacts with) 61074	false
571	interacts with	58198 (interacts with) 59727	false
572	interacts with	58198 (interacts with) 59705	false
573	interacts with	58198 (interacts with) 59350	false
574	interacts with	58198 (interacts with) 59316	false
575	interacts with	58198 (interacts with) 58941	false
576	interacts with	58198 (interacts with) 58680	false
577	interacts with	58198 (interacts with) 58668	false
578	interacts with	57805 (interacts with) 58422	false
579	interacts with	57805 (interacts with) 58260	false
580	interacts with	57703 (interacts with) 61630	false
581	interacts with	57613 (interacts with) 61795	false
582	interacts with	57613 (interacts with) 59740	false
583	interacts with	57613 (interacts with) 59604	false
584	interacts with	57613 (interacts with) 58260	false
585	interacts with	57613 (interacts with) 57805	false
586	interacts with	57568 (interacts with) 61795	false
587	interacts with	57568 (interacts with) 61172	false
588	interacts with	57568 (interacts with) 60705	false
589	interacts with	57568 (interacts with) 59740	false
590	interacts with	57568 (interacts with) 59705	false
591	interacts with	57568 (interacts with) 59604	false
592	interacts with	57568 (interacts with) 59350	false
593	interacts with	57568 (interacts with) 58680	false
594	interacts with	57568 (interacts with) 58668	false
595	interacts with	57568 (interacts with) 58260	false
596	interacts with	57556 (interacts with) 61630	false
597	interacts with	57556 (interacts with) 61074	false
598	interacts with	57556 (interacts with) 60987	false
599	interacts with	57556 (interacts with) 59727	false
600	interacts with	57556 (interacts with) 58941	false
601	interacts with	57268 (interacts with) 61283	false
602	interacts with	57268 (interacts with) 61172	false
603	interacts with	57268 (interacts with) 60705	false
604	interacts with	57268 (interacts with) 59705	false
605	interacts with	57268 (interacts with) 59604	false
606	interacts with	57268 (interacts with) 59350	false
607	interacts with	57268 (interacts with) 58680	false
608	interacts with	57268 (interacts with) 58668	false
609	interacts with	57268 (interacts with) 58621	false
610	interacts with	57268 (interacts with) 58251	false
611	interacts with	57268 (interacts with) 58198	false
612	interacts with	57268 (interacts with) 57568	false
613	interacts with	57236 (interacts with) 61889	false
614	interacts with	57236 (interacts with) 61283	false
615	interacts with	57236 (interacts with) 61172	false
616	interacts with	57236 (interacts with) 61074	false
617	interacts with	57236 (interacts with) 60987	false
618	interacts with	57236 (interacts with) 60705	false
619	interacts with	57236 (interacts with) 59727	false
620	interacts with	57236 (interacts with) 59705	false
621	interacts with	57236 (interacts with) 59472	false
622	interacts with	57236 (interacts with) 59350	false
623	interacts with	57236 (interacts with) 58941	false
624	interacts with	57236 (interacts with) 58680	false
625	interacts with	57236 (interacts with) 58668	false
626	interacts with	57236 (interacts with) 58621	false
627	interacts with	57236 (interacts with) 58198	false
628	interacts with	57236 (interacts with) 57268	false
629	interacts with	57005 (interacts with) 57703	false
630	interacts with	56920 (interacts with) 61889	false
631	interacts with	56920 (interacts with) 61172	false
632	interacts with	56920 (interacts with) 61074	false
633	interacts with	56920 (interacts with) 60987	false
634	interacts with	56920 (interacts with) 59727	false
635	interacts with	56920 (interacts with) 59516	false
636	interacts with	56920 (interacts with) 59472	false
637	interacts with	56920 (interacts with) 59350	false
638	interacts with	56920 (interacts with) 58941	false
639	interacts with	56920 (interacts with) 58274	false
640	interacts with	56920 (interacts with) 57556	false
641	interacts with	56920 (interacts with) 57236	false
642	interacts with	56735 (interacts with) 61840	false
643	interacts with	56735 (interacts with) 61730	false
644	interacts with	56735 (interacts with) 58655	false
645	interacts with	56735 (interacts with) 58347	false
646	interacts with	56735 (interacts with) 58341	false
647	interacts with	46551 (interacts with) 56730	false
648	interacts with	56437 (interacts with) 61630	false
649	interacts with	56437 (interacts with) 59705	false
650	interacts with	56437 (interacts with) 58680	false
651	interacts with	56437 (interacts with) 58198	false
652	interacts with	56437 (interacts with) 57703	false
653	interacts with	56437 (interacts with) 57005	false
654	interacts with	56198 (interacts with) 60214	false
655	interacts with	56198 (interacts with) 58680	false
656	interacts with	56198 (interacts with) 57005	false
657	interacts with	56198 (interacts with) 56437	false
658	interacts with	55744 (interacts with) 59740	false
659	interacts with	55744 (interacts with) 59516	false
660	interacts with	55220 (interacts with) 61889	false
661	interacts with	55220 (interacts with) 61630	false
662	interacts with	55220 (interacts with) 61172	false
663	interacts with	55220 (interacts with) 61074	false
664	interacts with	55220 (interacts with) 60987	false
665	interacts with	55220 (interacts with) 59727	false
666	interacts with	55220 (interacts with) 59472	false
667	interacts with	55220 (interacts with) 59350	false
668	interacts with	55220 (interacts with) 58941	false
669	interacts with	55220 (interacts with) 58198	false
670	interacts with	55220 (interacts with) 57556	false
671	interacts with	55220 (interacts with) 56920	false
672	interacts with	55220 (interacts with) 56437	false
673	interacts with	54827 (interacts with) 61172	false
674	interacts with	54827 (interacts with) 60705	false
675	interacts with	54827 (interacts with) 59705	false
676	interacts with	54827 (interacts with) 59350	false
677	interacts with	54827 (interacts with) 58680	false
678	interacts with	54827 (interacts with) 58668	false
679	interacts with	54827 (interacts with) 58198	false
680	interacts with	54827 (interacts with) 57568	false
681	interacts with	54827 (interacts with) 57268	false
682	interacts with	54801 (interacts with) 57556	false
683	interacts with	54787 (interacts with) 57778	false
684	interacts with	54787 (interacts with) 57556	false
685	interacts with	54787 (interacts with) 55220	false
686	interacts with	54712 (interacts with) 61889	false
687	interacts with	54712 (interacts with) 59516	false
688	interacts with	54422 (interacts with) 61840	false
689	interacts with	54422 (interacts with) 61795	false
690	interacts with	54422 (interacts with) 61172	false
691	interacts with	54422 (interacts with) 60214	false
692	interacts with	54422 (interacts with) 58680	false
693	interacts with	54422 (interacts with) 58347	false
694	interacts with	54422 (interacts with) 58341	false
695	interacts with	54422 (interacts with) 58260	false
696	interacts with	54422 (interacts with) 58198	false
697	interacts with	54422 (interacts with) 57568	false
698	interacts with	54422 (interacts with) 56735	false
699	interacts with	54422 (interacts with) 54827	false
700	interacts with	54422 (interacts with) 54787	false
701	interacts with	54260 (interacts with) 61795	false
702	interacts with	54260 (interacts with) 59740	false
703	interacts with	54260 (interacts with) 59604	false
704	interacts with	54260 (interacts with) 58585	false
705	interacts with	54260 (interacts with) 58422	false
706	interacts with	54260 (interacts with) 58260	false
707	interacts with	54260 (interacts with) 57613	false
708	interacts with	54260 (interacts with) 57568	false
709	interacts with	54260 (interacts with) 54422	false
710	interacts with	53766 (interacts with) 61283	false
711	interacts with	53766 (interacts with) 61172	false
712	interacts with	53766 (interacts with) 61074	false
713	interacts with	53766 (interacts with) 60705	false
714	interacts with	53766 (interacts with) 59733	false
715	interacts with	53766 (interacts with) 58680	false
716	interacts with	53766 (interacts with) 57236	false
717	interacts with	53766 (interacts with) 56437	false
718	interacts with	53531 (interacts with) 61889	false
719	interacts with	53531 (interacts with) 61074	false
720	interacts with	53531 (interacts with) 60987	false
721	interacts with	53531 (interacts with) 59727	false
722	interacts with	53531 (interacts with) 59516	false
723	interacts with	53531 (interacts with) 59472	false
724	interacts with	53531 (interacts with) 59350	false
725	interacts with	53531 (interacts with) 58941	false
726	interacts with	53531 (interacts with) 58274	false
727	interacts with	53531 (interacts with) 57556	false
728	interacts with	53531 (interacts with) 56920	false
729	interacts with	53531 (interacts with) 55220	false
730	interacts with	53502 (interacts with) 61885	false
731	interacts with	53502 (interacts with) 61669	false
732	interacts with	53502 (interacts with) 58251	false
733	interacts with	53454 (interacts with) 61172	false
734	interacts with	53454 (interacts with) 60705	false
735	interacts with	53454 (interacts with) 59705	false
736	interacts with	53454 (interacts with) 59350	false
737	interacts with	53454 (interacts with) 58680	false
738	interacts with	53454 (interacts with) 58668	false
739	interacts with	53454 (interacts with) 58198	false
740	interacts with	53454 (interacts with) 57268	false
741	interacts with	53454 (interacts with) 57236	false
742	interacts with	53454 (interacts with) 56437	false
743	interacts with	53454 (interacts with) 54827	false
744	interacts with	53454 (interacts with) 53766	false
745	interacts with	53419 (interacts with) 61889	false
746	interacts with	53419 (interacts with) 61283	false
747	interacts with	53419 (interacts with) 61172	false
748	interacts with	53419 (interacts with) 61074	false
749	interacts with	53419 (interacts with) 60987	false
750	interacts with	53419 (interacts with) 59727	false
751	interacts with	53419 (interacts with) 59516	false
752	interacts with	53419 (interacts with) 59472	false
753	interacts with	53419 (interacts with) 59350	false
754	interacts with	53419 (interacts with) 58941	false
755	interacts with	53419 (interacts with) 58274	false
756	interacts with	53419 (interacts with) 57556	false
757	interacts with	53419 (interacts with) 56920	false
758	interacts with	53419 (interacts with) 55744	false
759	interacts with	53419 (interacts with) 55220	false
760	interacts with	53419 (interacts with) 53531	false
761	interacts with	53332 (interacts with) 61730	false
762	interacts with	53332 (interacts with) 61357	false
763	interacts with	53332 (interacts with) 56735	false
764	interacts with	53332 (interacts with) 54827	false
765	interacts with	53122 (interacts with) 61283	false
766	interacts with	53122 (interacts with) 61172	false
767	interacts with	53122 (interacts with) 60705	false
768	interacts with	53122 (interacts with) 59740	false
769	interacts with	53122 (interacts with) 59604	false
770	interacts with	53122 (interacts with) 59350	false
771	interacts with	53122 (interacts with) 58621	false
772	interacts with	53122 (interacts with) 58251	false
773	interacts with	53122 (interacts with) 57268	false
774	interacts with	53122 (interacts with) 57236	false
775	interacts with	52795 (interacts with) 61840	false
776	interacts with	52795 (interacts with) 61730	false
777	interacts with	52795 (interacts with) 60214	false
778	interacts with	52795 (interacts with) 56735	false
779	interacts with	52795 (interacts with) 53332	false
780	interacts with	52676 (interacts with) 59740	false
781	interacts with	52676 (interacts with) 59604	false
782	interacts with	52676 (interacts with) 58422	false
783	interacts with	52676 (interacts with) 57805	false
784	interacts with	52676 (interacts with) 57613	false
785	interacts with	52676 (interacts with) 54260	false
786	interacts with	52297 (interacts with) 61283	false
787	interacts with	52297 (interacts with) 61172	false
788	interacts with	52297 (interacts with) 61074	false
789	interacts with	52297 (interacts with) 60987	false
790	interacts with	52297 (interacts with) 60705	false
791	interacts with	52297 (interacts with) 59705	false
792	interacts with	52297 (interacts with) 59604	false
793	interacts with	52297 (interacts with) 59472	false
794	interacts with	52297 (interacts with) 59350	false
795	interacts with	52297 (interacts with) 58941	false
796	interacts with	52297 (interacts with) 58680	false
797	interacts with	52297 (interacts with) 58668	false
798	interacts with	52297 (interacts with) 58621	false
799	interacts with	52297 (interacts with) 58251	false
800	interacts with	52297 (interacts with) 58198	false
801	interacts with	52297 (interacts with) 57568	false
802	interacts with	52297 (interacts with) 57268	false
803	interacts with	52297 (interacts with) 57236	false
804	interacts with	52297 (interacts with) 56920	false
805	interacts with	52297 (interacts with) 54827	false
806	interacts with	52297 (interacts with) 53766	false
807	interacts with	52297 (interacts with) 53454	false
808	interacts with	52297 (interacts with) 53122	false
809	interacts with	52047 (interacts with) 61795	false
810	interacts with	52047 (interacts with) 61283	false
811	interacts with	52047 (interacts with) 61172	false
812	interacts with	52047 (interacts with) 59740	false
813	interacts with	52047 (interacts with) 59604	false
814	interacts with	52047 (interacts with) 59350	false
815	interacts with	52047 (interacts with) 58585	false
816	interacts with	52047 (interacts with) 58260	false
817	interacts with	52047 (interacts with) 57613	false
818	interacts with	52047 (interacts with) 57568	false
819	interacts with	52047 (interacts with) 54422	false
820	interacts with	52047 (interacts with) 54260	false
821	interacts with	52047 (interacts with) 53122	false
822	interacts with	52047 (interacts with) 52676	false
823	interacts with	51936 (interacts with) 53502	false
824	interacts with	51923 (interacts with) 61795	false
825	interacts with	51923 (interacts with) 61283	false
826	interacts with	51923 (interacts with) 59740	false
827	interacts with	51923 (interacts with) 59604	false
828	interacts with	51923 (interacts with) 58422	false
829	interacts with	51923 (interacts with) 58260	false
830	interacts with	51923 (interacts with) 57805	false
831	interacts with	51923 (interacts with) 57613	false
832	interacts with	51923 (interacts with) 54260	false
833	interacts with	51923 (interacts with) 53122	false
834	interacts with	51923 (interacts with) 52676	false
835	interacts with	51923 (interacts with) 52047	false
836	interacts with	51912 (interacts with) 61889	false
837	interacts with	51912 (interacts with) 61074	false
838	interacts with	51912 (interacts with) 60987	false
839	interacts with	51912 (interacts with) 59727	false
840	interacts with	51912 (interacts with) 59472	false
841	interacts with	51912 (interacts with) 58274	false
842	interacts with	51912 (interacts with) 53531	false
843	interacts with	51912 (interacts with) 53419	false
844	interacts with	51907 (interacts with) 61630	false
845	interacts with	51907 (interacts with) 59705	false
846	interacts with	51907 (interacts with) 58680	false
847	interacts with	51907 (interacts with) 58198	false
848	interacts with	51907 (interacts with) 57703	false
849	interacts with	51907 (interacts with) 57236	false
850	interacts with	51907 (interacts with) 56437	false
851	interacts with	51907 (interacts with) 53766	false
852	interacts with	51907 (interacts with) 53454	false
853	interacts with	51824 (interacts with) 57703	false
854	interacts with	51824 (interacts with) 57005	false
855	interacts with	51824 (interacts with) 56437	false
856	interacts with	51824 (interacts with) 56198	false
857	interacts with	51742 (interacts with) 59733	false
858	interacts with	51742 (interacts with) 55744	false
859	interacts with	51340 (interacts with) 61795	false
860	interacts with	51340 (interacts with) 58585	false
861	interacts with	51340 (interacts with) 58260	false
862	interacts with	51340 (interacts with) 58155	false
863	interacts with	51340 (interacts with) 57568	false
864	interacts with	51340 (interacts with) 54422	false
865	interacts with	51340 (interacts with) 54260	false
866	interacts with	51340 (interacts with) 52047	false
867	interacts with	50859 (interacts with) 61172	false
868	interacts with	50859 (interacts with) 60987	false
869	interacts with	50859 (interacts with) 60705	false
870	interacts with	50859 (interacts with) 59727	false
871	interacts with	50859 (interacts with) 59705	false
872	interacts with	50859 (interacts with) 59350	false
873	interacts with	50859 (interacts with) 58941	false
874	interacts with	50859 (interacts with) 58680	false
875	interacts with	50859 (interacts with) 58668	false
876	interacts with	50859 (interacts with) 58198	false
877	interacts with	50859 (interacts with) 57568	false
878	interacts with	50859 (interacts with) 57268	false
879	interacts with	50859 (interacts with) 57236	false
880	interacts with	50859 (interacts with) 56920	false
881	interacts with	50859 (interacts with) 56437	false
882	interacts with	50859 (interacts with) 55220	false
883	interacts with	50859 (interacts with) 54827	false
884	interacts with	50859 (interacts with) 54787	false
885	interacts with	50859 (interacts with) 54422	false
886	interacts with	50859 (interacts with) 53454	false
887	interacts with	50859 (interacts with) 52297	false
888	interacts with	50859 (interacts with) 52047	false
889	interacts with	50587 (interacts with) 61283	false
890	interacts with	50587 (interacts with) 61172	false
891	interacts with	50587 (interacts with) 61074	false
892	interacts with	50587 (interacts with) 60705	false
893	interacts with	50587 (interacts with) 59705	false
894	interacts with	50587 (interacts with) 59350	false
895	interacts with	50587 (interacts with) 58680	false
896	interacts with	50587 (interacts with) 58668	false
897	interacts with	50587 (interacts with) 58621	false
898	interacts with	50587 (interacts with) 58251	false
899	interacts with	50587 (interacts with) 58198	false
900	interacts with	50587 (interacts with) 57268	false
901	interacts with	50587 (interacts with) 57236	false
902	interacts with	50587 (interacts with) 53766	false
903	interacts with	50587 (interacts with) 53454	false
904	interacts with	50587 (interacts with) 53122	false
905	interacts with	50587 (interacts with) 52297	false
906	interacts with	50587 (interacts with) 51907	false
907	interacts with	50527 (interacts with) 61630	false
908	interacts with	50527 (interacts with) 57703	false
909	interacts with	50527 (interacts with) 57005	false
910	interacts with	50527 (interacts with) 56437	false
911	interacts with	50527 (interacts with) 55220	false
912	interacts with	50527 (interacts with) 53766	false
913	interacts with	50527 (interacts with) 51907	false
914	interacts with	50527 (interacts with) 51824	false
915	interacts with	50474 (interacts with) 61074	false
916	interacts with	50474 (interacts with) 59472	false
917	interacts with	50474 (interacts with) 58274	false
918	interacts with	50474 (interacts with) 57236	false
919	interacts with	50474 (interacts with) 56260	false
920	interacts with	50474 (interacts with) 51912	false
921	interacts with	50474 (interacts with) 50587	false
922	interacts with	50330 (interacts with) 58422	false
923	interacts with	50330 (interacts with) 57805	false
924	interacts with	50330 (interacts with) 52676	false
925	interacts with	49998 (interacts with) 61795	false
926	interacts with	49998 (interacts with) 59740	false
927	interacts with	49998 (interacts with) 59604	false
928	interacts with	49998 (interacts with) 59516	false
929	interacts with	49998 (interacts with) 58585	false
930	interacts with	49998 (interacts with) 58422	false
931	interacts with	49998 (interacts with) 54712	false
932	interacts with	49998 (interacts with) 54260	false
933	interacts with	49998 (interacts with) 52047	false
934	interacts with	49998 (interacts with) 51923	false
935	interacts with	49407 (interacts with) 61730	false
936	interacts with	49407 (interacts with) 58655	false
937	interacts with	49407 (interacts with) 56735	false
938	interacts with	49407 (interacts with) 54787	false
939	interacts with	49059 (interacts with) 61795	false
940	interacts with	49059 (interacts with) 59604	false
941	interacts with	49059 (interacts with) 58260	false
942	interacts with	49059 (interacts with) 57805	false
943	interacts with	49059 (interacts with) 57613	false
944	interacts with	49059 (interacts with) 57568	false
945	interacts with	49059 (interacts with) 54260	false
946	interacts with	49059 (interacts with) 52676	false
947	interacts with	49059 (interacts with) 52047	false
948	interacts with	49059 (interacts with) 51923	false
949	interacts with	49059 (interacts with) 51340	false
950	interacts with	48793 (interacts with) 61795	false
951	interacts with	48793 (interacts with) 60214	false
952	interacts with	48793 (interacts with) 59705	false
953	interacts with	48793 (interacts with) 58680	false
954	interacts with	48793 (interacts with) 58347	false
955	interacts with	48793 (interacts with) 58341	false
956	interacts with	48793 (interacts with) 58260	false
957	interacts with	48793 (interacts with) 57568	false
958	interacts with	48793 (interacts with) 57268	false
959	interacts with	48793 (interacts with) 56437	false
960	interacts with	48793 (interacts with) 56198	false
961	interacts with	48793 (interacts with) 54827	false
962	interacts with	48793 (interacts with) 54422	false
963	interacts with	48793 (interacts with) 51340	false
964	interacts with	48793 (interacts with) 50859	false
965	interacts with	48793 (interacts with) 49059	false
966	interacts with	48555 (interacts with) 61630	false
967	interacts with	48555 (interacts with) 59733	false
968	interacts with	48555 (interacts with) 56437	false
969	interacts with	48555 (interacts with) 53766	false
970	interacts with	48555 (interacts with) 51742	false
971	interacts with	48555 (interacts with) 50527	false
972	interacts with	48339 (interacts with) 61840	false
973	interacts with	48339 (interacts with) 60214	false
974	interacts with	48339 (interacts with) 58347	false
975	interacts with	48339 (interacts with) 58341	false
976	interacts with	48339 (interacts with) 58260	false
977	interacts with	48339 (interacts with) 48793	false
978	interacts with	48208 (interacts with) 51824	false
979	interacts with	47623 (interacts with) 61730	false
980	interacts with	47623 (interacts with) 59316	false
981	interacts with	47623 (interacts with) 58655	false
982	interacts with	47623 (interacts with) 58198	false
983	interacts with	47623 (interacts with) 56735	false
984	interacts with	47623 (interacts with) 54827	false
985	interacts with	47623 (interacts with) 54787	false
986	interacts with	47623 (interacts with) 54422	false
987	interacts with	47623 (interacts with) 50859	false
988	interacts with	47623 (interacts with) 49407	false
989	interacts with	47619 (interacts with) 61840	false
990	interacts with	47619 (interacts with) 61730	false
991	interacts with	47619 (interacts with) 60999	false
992	interacts with	47619 (interacts with) 60214	false
993	interacts with	47619 (interacts with) 58655	false
994	interacts with	47619 (interacts with) 58347	false
995	interacts with	47619 (interacts with) 58341	false
996	interacts with	47619 (interacts with) 56735	false
997	interacts with	47619 (interacts with) 54422	false
998	interacts with	47619 (interacts with) 53773	false
999	interacts with	47619 (interacts with) 51340	false
1000	interacts with	47619 (interacts with) 48339	false
1001	interacts with	47516 (interacts with) 61795	false
1002	interacts with	47516 (interacts with) 61172	false
1003	interacts with	47516 (interacts with) 59740	false
1004	interacts with	47516 (interacts with) 59604	false
1005	interacts with	47516 (interacts with) 58585	false
1006	interacts with	47516 (interacts with) 58422	false
1007	interacts with	47516 (interacts with) 58260	false
1008	interacts with	47516 (interacts with) 57613	false
1009	interacts with	47516 (interacts with) 57568	false
1010	interacts with	47516 (interacts with) 54422	false
1011	interacts with	47516 (interacts with) 54260	false
1012	interacts with	47516 (interacts with) 53122	false
1013	interacts with	47516 (interacts with) 52676	false
1014	interacts with	47516 (interacts with) 52047	false
1015	interacts with	47516 (interacts with) 51923	false
1016	interacts with	47516 (interacts with) 51340	false
1017	interacts with	47516 (interacts with) 49998	false
1018	interacts with	47516 (interacts with) 49059	false
1019	interacts with	47507 (interacts with) 60214	false
1020	interacts with	47507 (interacts with) 58347	false
1021	interacts with	47507 (interacts with) 57778	false
1022	interacts with	47507 (interacts with) 57703	false
1023	interacts with	47507 (interacts with) 57005	false
1024	interacts with	47507 (interacts with) 56437	false
1025	interacts with	47507 (interacts with) 56198	false
1026	interacts with	47507 (interacts with) 50527	false
1027	interacts with	47507 (interacts with) 48793	false
1028	interacts with	47256 (interacts with) 61630	false
1029	interacts with	47256 (interacts with) 61074	false
1030	interacts with	47256 (interacts with) 60987	false
1031	interacts with	47256 (interacts with) 59727	false
1032	interacts with	47256 (interacts with) 59472	false
1033	interacts with	47256 (interacts with) 58941	false
1034	interacts with	47256 (interacts with) 57556	false
1035	interacts with	47256 (interacts with) 56920	false
1036	interacts with	47256 (interacts with) 55220	false
1037	interacts with	47256 (interacts with) 54801	false
1038	interacts with	47256 (interacts with) 53419	false
1039	interacts with	47256 (interacts with) 51912	false
1040	interacts with	47256 (interacts with) 51907	false
1041	interacts with	47256 (interacts with) 50527	false
1042	interacts with	47256 (interacts with) 48555	false
1043	interacts with	47023 (interacts with) 61889	false
1044	interacts with	47023 (interacts with) 61074	false
1045	interacts with	47023 (interacts with) 60987	false
1046	interacts with	47023 (interacts with) 59727	false
1047	interacts with	47023 (interacts with) 59516	false
1048	interacts with	47023 (interacts with) 59472	false
1049	interacts with	47023 (interacts with) 59350	false
1050	interacts with	47023 (interacts with) 58941	false
1051	interacts with	47023 (interacts with) 58274	false
1052	interacts with	47023 (interacts with) 57556	false
1053	interacts with	47023 (interacts with) 56920	false
1054	interacts with	47023 (interacts with) 55220	false
1055	interacts with	47023 (interacts with) 53531	false
1056	interacts with	47023 (interacts with) 53419	false
1057	interacts with	47023 (interacts with) 51912	false
1058	interacts with	47023 (interacts with) 47256	false
1059	interacts with	46493 (interacts with) 61889	false
1060	interacts with	46493 (interacts with) 61283	false
1061	interacts with	46493 (interacts with) 61172	false
1062	interacts with	46493 (interacts with) 60987	false
1063	interacts with	46493 (interacts with) 59740	false
1064	interacts with	46493 (interacts with) 59604	false
1065	interacts with	46493 (interacts with) 59516	false
1066	interacts with	46493 (interacts with) 59350	false
1067	interacts with	46493 (interacts with) 58621	false
1068	interacts with	46493 (interacts with) 56920	false
1069	interacts with	46493 (interacts with) 55744	false
1070	interacts with	46493 (interacts with) 54712	false
1071	interacts with	46493 (interacts with) 54260	false
1072	interacts with	46493 (interacts with) 53531	false
1073	interacts with	46493 (interacts with) 53419	false
1074	interacts with	46493 (interacts with) 53122	false
1075	interacts with	46493 (interacts with) 52047	false
1076	interacts with	46493 (interacts with) 51923	false
1077	interacts with	46493 (interacts with) 49998	false
1078	interacts with	46493 (interacts with) 47516	false
1079	interacts with	46384 (interacts with) 57005	false
1080	interacts with	46384 (interacts with) 56437	false
1081	interacts with	46384 (interacts with) 56198	false
1082	interacts with	46384 (interacts with) 51824	false
1083	interacts with	46384 (interacts with) 48793	false
1084	interacts with	46384 (interacts with) 47507	false
1085	interacts with	46091 (interacts with) 53502	false
1086	interacts with	46091 (interacts with) 51936	false
1087	interacts with	45894 (interacts with) 61630	false
1088	interacts with	45894 (interacts with) 61074	false
1089	interacts with	45894 (interacts with) 60987	false
1090	interacts with	45894 (interacts with) 59727	false
1091	interacts with	45894 (interacts with) 59350	false
1092	interacts with	45894 (interacts with) 58941	false
1093	interacts with	45894 (interacts with) 58680	false
1094	interacts with	45894 (interacts with) 58198	false
1095	interacts with	45894 (interacts with) 57703	false
1096	interacts with	45894 (interacts with) 57556	false
1097	interacts with	45894 (interacts with) 56920	false
1098	interacts with	45894 (interacts with) 56437	false
1099	interacts with	45894 (interacts with) 55220	false
1100	interacts with	45894 (interacts with) 54787	false
1101	interacts with	45894 (interacts with) 51907	false
1102	interacts with	45894 (interacts with) 50859	false
1103	interacts with	45894 (interacts with) 50527	false
1104	interacts with	45894 (interacts with) 48555	false
1105	interacts with	45894 (interacts with) 47256	false
1106	interacts with	45452 (interacts with) 61172	false
1107	interacts with	45452 (interacts with) 60705	false
1108	interacts with	45452 (interacts with) 59727	false
1109	interacts with	45452 (interacts with) 59705	false
1110	interacts with	45452 (interacts with) 59350	false
1111	interacts with	45452 (interacts with) 59316	false
1112	interacts with	45452 (interacts with) 58941	false
1113	interacts with	45452 (interacts with) 58680	false
1114	interacts with	45452 (interacts with) 58668	false
1115	interacts with	45452 (interacts with) 58198	false
1116	interacts with	45452 (interacts with) 57268	false
1117	interacts with	45452 (interacts with) 57236	false
1118	interacts with	45452 (interacts with) 56437	false
1119	interacts with	45452 (interacts with) 55220	false
1120	interacts with	45452 (interacts with) 54827	false
1121	interacts with	45452 (interacts with) 53454	false
1122	interacts with	45452 (interacts with) 52297	false
1123	interacts with	45452 (interacts with) 51907	false
1124	interacts with	45452 (interacts with) 50859	false
1125	interacts with	45452 (interacts with) 50587	false
1126	interacts with	45452 (interacts with) 47623	false
1127	interacts with	45452 (interacts with) 45894	false
1128	interacts with	45423 (interacts with) 61885	false
1129	interacts with	45423 (interacts with) 61669	false
1130	interacts with	45423 (interacts with) 60705	false
1131	interacts with	45423 (interacts with) 58621	false
1132	interacts with	45423 (interacts with) 58251	false
1133	interacts with	45423 (interacts with) 53502	false
1134	interacts with	45423 (interacts with) 53122	false
1135	interacts with	45423 (interacts with) 52676	false
1136	interacts with	45423 (interacts with) 51936	false
1137	interacts with	45331 (interacts with) 55744	false
1138	interacts with	45331 (interacts with) 51742	false
1139	interacts with	45255 (interacts with) 61669	false
1140	interacts with	45255 (interacts with) 58621	false
1141	interacts with	45255 (interacts with) 56730	false
1142	interacts with	44979 (interacts with) 61630	false
1143	interacts with	44979 (interacts with) 57556	false
1144	interacts with	44979 (interacts with) 54801	false
1145	interacts with	44979 (interacts with) 47256	false
1146	interacts with	44969 (interacts with) 61795	false
1147	interacts with	44969 (interacts with) 61283	false
1148	interacts with	44969 (interacts with) 61172	false
1149	interacts with	44969 (interacts with) 60705	false
1150	interacts with	44969 (interacts with) 59740	false
1151	interacts with	44969 (interacts with) 59733	false
1152	interacts with	44969 (interacts with) 59705	false
1153	interacts with	44969 (interacts with) 59604	false
1154	interacts with	44969 (interacts with) 59350	false
1155	interacts with	44969 (interacts with) 58680	false
1156	interacts with	44969 (interacts with) 58251	false
1157	interacts with	44969 (interacts with) 57613	false
1158	interacts with	44969 (interacts with) 57568	false
1159	interacts with	44969 (interacts with) 57268	false
1160	interacts with	44969 (interacts with) 57236	false
1161	interacts with	44969 (interacts with) 56198	false
1162	interacts with	44969 (interacts with) 54260	false
1163	interacts with	44969 (interacts with) 53766	false
1164	interacts with	44969 (interacts with) 53454	false
1165	interacts with	44969 (interacts with) 53122	false
1166	interacts with	44969 (interacts with) 52297	false
1167	interacts with	44969 (interacts with) 52047	false
1168	interacts with	44969 (interacts with) 51923	false
1169	interacts with	44969 (interacts with) 50859	false
1170	interacts with	44969 (interacts with) 50587	false
1171	interacts with	44969 (interacts with) 48793	false
1172	interacts with	44969 (interacts with) 47516	false
1173	interacts with	44814 (interacts with) 61795	false
1174	interacts with	44814 (interacts with) 61172	false
1175	interacts with	44814 (interacts with) 59740	false
1176	interacts with	44814 (interacts with) 59604	false
1177	interacts with	44814 (interacts with) 59350	false
1178	interacts with	44814 (interacts with) 58941	false
1179	interacts with	44814 (interacts with) 58260	false
1180	interacts with	44814 (interacts with) 57613	false
1181	interacts with	44814 (interacts with) 57568	false
1182	interacts with	44814 (interacts with) 57268	false
1183	interacts with	44814 (interacts with) 56920	false
1184	interacts with	44814 (interacts with) 54827	false
1185	interacts with	44814 (interacts with) 54422	false
1186	interacts with	44814 (interacts with) 54260	false
1187	interacts with	44814 (interacts with) 52297	false
1188	interacts with	44814 (interacts with) 52047	false
1189	interacts with	44814 (interacts with) 51923	false
1190	interacts with	44814 (interacts with) 51340	false
1191	interacts with	44814 (interacts with) 50859	false
1192	interacts with	44814 (interacts with) 49998	false
1193	interacts with	44814 (interacts with) 48793	false
1194	interacts with	44814 (interacts with) 47516	false
1195	interacts with	44814 (interacts with) 46493	false
1196	interacts with	44814 (interacts with) 44969	false
1197	interacts with	44800 (interacts with) 59705	false
1198	interacts with	44800 (interacts with) 58680	false
1199	interacts with	44800 (interacts with) 58198	false
1200	interacts with	44800 (interacts with) 57703	false
1201	interacts with	44800 (interacts with) 57005	false
1202	interacts with	44800 (interacts with) 56437	false
1203	interacts with	44800 (interacts with) 56198	false
1204	interacts with	44800 (interacts with) 53766	false
1205	interacts with	44800 (interacts with) 53454	false
1206	interacts with	44800 (interacts with) 51907	false
1207	interacts with	44800 (interacts with) 51824	false
1208	interacts with	44800 (interacts with) 50527	false
1209	interacts with	44800 (interacts with) 46384	false
1210	interacts with	44800 (interacts with) 45894	false
1211	interacts with	44800 (interacts with) 45452	false
1212	interacts with	44467 (interacts with) 61885	false
1213	interacts with	44467 (interacts with) 61669	false
1214	interacts with	44467 (interacts with) 58251	false
1215	interacts with	44467 (interacts with) 53502	false
1216	interacts with	44467 (interacts with) 51936	false
1217	interacts with	44467 (interacts with) 46091	false
1218	interacts with	44467 (interacts with) 45423	false
1219	interacts with	44439 (interacts with) 61630	false
1220	interacts with	44439 (interacts with) 61283	false
1221	interacts with	44439 (interacts with) 61172	false
1222	interacts with	44439 (interacts with) 61074	false
1223	interacts with	44439 (interacts with) 60705	false
1224	interacts with	44439 (interacts with) 59733	false
1225	interacts with	44439 (interacts with) 59350	false
1226	interacts with	44439 (interacts with) 57236	false
1227	interacts with	44439 (interacts with) 56437	false
1228	interacts with	44439 (interacts with) 55220	false
1229	interacts with	44439 (interacts with) 53766	false
1230	interacts with	44439 (interacts with) 53122	false
1231	interacts with	44439 (interacts with) 52297	false
1232	interacts with	44439 (interacts with) 51742	false
1233	interacts with	44439 (interacts with) 50587	false
1234	interacts with	44439 (interacts with) 50527	false
1235	interacts with	44439 (interacts with) 48555	false
1236	interacts with	44439 (interacts with) 47256	false
1237	interacts with	44439 (interacts with) 45894	false
1238	interacts with	44439 (interacts with) 44969	false
1239	interacts with	44379 (interacts with) 61889	false
1240	interacts with	44379 (interacts with) 61283	false
1241	interacts with	44379 (interacts with) 59516	false
1242	interacts with	44379 (interacts with) 59472	false
1243	interacts with	44379 (interacts with) 58274	false
1244	interacts with	44379 (interacts with) 56260	false
1245	interacts with	44379 (interacts with) 54712	false
1246	interacts with	44379 (interacts with) 53531	false
1247	interacts with	44379 (interacts with) 53419	false
1248	interacts with	44379 (interacts with) 51912	false
1249	interacts with	44379 (interacts with) 50474	false
1250	interacts with	44379 (interacts with) 46493	false
1251	interacts with	44379 (interacts with) 45331	false
1252	interacts with	44175 (interacts with) 61795	false
1253	interacts with	44175 (interacts with) 59740	false
1254	interacts with	44175 (interacts with) 59604	false
1255	interacts with	44175 (interacts with) 57568	false
1256	interacts with	44175 (interacts with) 54787	false
1257	interacts with	44175 (interacts with) 54422	false
1258	interacts with	44175 (interacts with) 54260	false
1259	interacts with	44175 (interacts with) 52047	false
1260	interacts with	44175 (interacts with) 50859	false
1261	interacts with	44175 (interacts with) 47516	false
1262	interacts with	44175 (interacts with) 44814	false
1263	interacts with	21009 (interacts with) 44162	false
1264	interacts with	44162 (interacts with) 61730	false
1265	interacts with	44162 (interacts with) 58655	false
1266	interacts with	44162 (interacts with) 56735	false
1267	interacts with	44162 (interacts with) 52795	false
1268	interacts with	43910 (interacts with) 61795	false
1269	interacts with	43910 (interacts with) 59740	false
1270	interacts with	43910 (interacts with) 58341	false
1271	interacts with	43910 (interacts with) 58260	false
1272	interacts with	43910 (interacts with) 57568	false
1273	interacts with	43910 (interacts with) 54827	false
1274	interacts with	43910 (interacts with) 54787	false
1275	interacts with	43910 (interacts with) 54422	false
1276	interacts with	43910 (interacts with) 54260	false
1277	interacts with	43910 (interacts with) 52047	false
1278	interacts with	43910 (interacts with) 51340	false
1279	interacts with	43910 (interacts with) 50859	false
1280	interacts with	43910 (interacts with) 48793	false
1281	interacts with	43910 (interacts with) 47619	false
1282	interacts with	43910 (interacts with) 47516	false
1283	interacts with	43910 (interacts with) 44814	false
1284	interacts with	43910 (interacts with) 44175	false
1285	interacts with	43548 (interacts with) 61795	false
1286	interacts with	43548 (interacts with) 59740	false
1287	interacts with	43548 (interacts with) 59604	false
1288	interacts with	43548 (interacts with) 58260	false
1289	interacts with	43548 (interacts with) 57805	false
1290	interacts with	43548 (interacts with) 57613	false
1291	interacts with	43548 (interacts with) 56198	false
1292	interacts with	43548 (interacts with) 54260	false
1293	interacts with	43548 (interacts with) 52676	false
1294	interacts with	43548 (interacts with) 52047	false
1295	interacts with	43548 (interacts with) 51923	false
1296	interacts with	43548 (interacts with) 49059	false
1297	interacts with	43548 (interacts with) 48793	false
1298	interacts with	43548 (interacts with) 47516	false
1299	interacts with	43548 (interacts with) 44969	false
1300	interacts with	43548 (interacts with) 44814	false
1301	interacts with	43081 (interacts with) 61889	false
1302	interacts with	43081 (interacts with) 61074	false
1303	interacts with	43081 (interacts with) 60987	false
1304	interacts with	43081 (interacts with) 59516	false
1305	interacts with	43081 (interacts with) 59472	false
1306	interacts with	43081 (interacts with) 59350	false
1307	interacts with	43081 (interacts with) 58941	false
1308	interacts with	43081 (interacts with) 58621	false
1309	interacts with	43081 (interacts with) 58274	false
1310	interacts with	43081 (interacts with) 57236	false
1311	interacts with	43081 (interacts with) 56920	false
1312	interacts with	43081 (interacts with) 56260	false
1313	interacts with	43081 (interacts with) 54712	false
1314	interacts with	43081 (interacts with) 53531	false
1315	interacts with	43081 (interacts with) 53419	false
1316	interacts with	43081 (interacts with) 51912	false
1317	interacts with	43081 (interacts with) 50474	false
1318	interacts with	43081 (interacts with) 47023	false
1319	interacts with	43081 (interacts with) 44379	false
1320	interacts with	42907 (interacts with) 61630	false
1321	interacts with	42907 (interacts with) 61074	false
1322	interacts with	42907 (interacts with) 60987	false
1323	interacts with	42907 (interacts with) 59727	false
1324	interacts with	42907 (interacts with) 58941	false
1325	interacts with	42907 (interacts with) 58198	false
1326	interacts with	42907 (interacts with) 57703	false
1327	interacts with	42907 (interacts with) 57556	false
1328	interacts with	42907 (interacts with) 56437	false
1329	interacts with	42907 (interacts with) 55220	false
1330	interacts with	42907 (interacts with) 51907	false
1331	interacts with	42907 (interacts with) 50859	false
1332	interacts with	42907 (interacts with) 50527	false
1333	interacts with	42907 (interacts with) 48555	false
1334	interacts with	42907 (interacts with) 47256	false
1335	interacts with	42907 (interacts with) 45894	false
1336	interacts with	42907 (interacts with) 45452	false
1337	interacts with	42907 (interacts with) 44979	false
1338	interacts with	42907 (interacts with) 44439	false
1339	interacts with	42889 (interacts with) 61630	false
1340	interacts with	42889 (interacts with) 61074	false
1341	interacts with	42889 (interacts with) 59727	false
1342	interacts with	42889 (interacts with) 57703	false
1343	interacts with	42889 (interacts with) 57556	false
1344	interacts with	42889 (interacts with) 56437	false
1345	interacts with	42889 (interacts with) 55220	false
1346	interacts with	42889 (interacts with) 54801	false
1347	interacts with	42889 (interacts with) 51907	false
1348	interacts with	42889 (interacts with) 50527	false
1349	interacts with	42889 (interacts with) 48555	false
1350	interacts with	42889 (interacts with) 47256	false
1351	interacts with	42889 (interacts with) 45894	false
1352	interacts with	42889 (interacts with) 44979	false
1353	interacts with	42889 (interacts with) 42907	false
1354	interacts with	42844 (interacts with) 61795	false
1355	interacts with	42844 (interacts with) 58585	false
1356	interacts with	42844 (interacts with) 58422	false
1357	interacts with	42844 (interacts with) 58260	false
1358	interacts with	42844 (interacts with) 57805	false
1359	interacts with	42844 (interacts with) 57613	false
1360	interacts with	42844 (interacts with) 54260	false
1361	interacts with	42844 (interacts with) 52676	false
1362	interacts with	42844 (interacts with) 51923	false
1363	interacts with	42844 (interacts with) 51340	false
1364	interacts with	42844 (interacts with) 50330	false
1365	interacts with	42844 (interacts with) 49059	false
1366	interacts with	42844 (interacts with) 43548	false
1367	interacts with	42829 (interacts with) 61283	false
1368	interacts with	42829 (interacts with) 61172	false
1369	interacts with	42829 (interacts with) 61074	false
1370	interacts with	42829 (interacts with) 60987	false
1371	interacts with	42829 (interacts with) 60705	false
1372	interacts with	42829 (interacts with) 59740	false
1373	interacts with	42829 (interacts with) 59705	false
1374	interacts with	42829 (interacts with) 59604	false
1375	interacts with	42829 (interacts with) 59350	false
1376	interacts with	42829 (interacts with) 58941	false
1377	interacts with	42829 (interacts with) 58680	false
1378	interacts with	42829 (interacts with) 58621	false
1379	interacts with	42829 (interacts with) 58251	false
1380	interacts with	42829 (interacts with) 57613	false
1381	interacts with	42829 (interacts with) 57568	false
1382	interacts with	42829 (interacts with) 57268	false
1383	interacts with	42829 (interacts with) 57236	false
1384	interacts with	42829 (interacts with) 56920	false
1385	interacts with	42829 (interacts with) 54260	false
1386	interacts with	42829 (interacts with) 53454	false
1387	interacts with	42829 (interacts with) 53122	false
1388	interacts with	42829 (interacts with) 52297	false
1389	interacts with	42829 (interacts with) 52047	false
1390	interacts with	42829 (interacts with) 51923	false
1391	interacts with	42829 (interacts with) 50859	false
1392	interacts with	42829 (interacts with) 50587	false
1393	interacts with	42829 (interacts with) 47516	false
1394	interacts with	42829 (interacts with) 46493	false
1395	interacts with	42829 (interacts with) 44969	false
1396	interacts with	42829 (interacts with) 44814	false
1397	interacts with	42829 (interacts with) 44439	false
1398	interacts with	42662 (interacts with) 61630	false
1399	interacts with	42662 (interacts with) 61074	false
1400	interacts with	42662 (interacts with) 59727	false
1401	interacts with	42662 (interacts with) 58198	false
1402	interacts with	42662 (interacts with) 57703	false
1403	interacts with	42662 (interacts with) 57556	false
1404	interacts with	42662 (interacts with) 57005	false
1405	interacts with	42662 (interacts with) 56437	false
1406	interacts with	42662 (interacts with) 55220	false
1407	interacts with	42662 (interacts with) 53766	false
1408	interacts with	42662 (interacts with) 51907	false
1409	interacts with	42662 (interacts with) 50859	false
1410	interacts with	42662 (interacts with) 50527	false
1411	interacts with	42662 (interacts with) 48555	false
1412	interacts with	42662 (interacts with) 47256	false
1413	interacts with	42662 (interacts with) 45894	false
1414	interacts with	42662 (interacts with) 45452	false
1415	interacts with	42662 (interacts with) 44800	false
1416	interacts with	42662 (interacts with) 44439	false
1417	interacts with	42662 (interacts with) 42907	false
1418	interacts with	42662 (interacts with) 42889	false
1419	interacts with	42661 (interacts with) 61730	false
1420	interacts with	42661 (interacts with) 58668	false
1421	interacts with	42661 (interacts with) 58655	false
1422	interacts with	42661 (interacts with) 58198	false
1423	interacts with	42661 (interacts with) 56735	false
1424	interacts with	42661 (interacts with) 54827	false
1425	interacts with	42661 (interacts with) 54422	false
1426	interacts with	42661 (interacts with) 53332	false
1427	interacts with	42661 (interacts with) 52795	false
1428	interacts with	42661 (interacts with) 50859	false
1429	interacts with	42661 (interacts with) 47623	false
1430	interacts with	42661 (interacts with) 45452	false
1431	interacts with	42454 (interacts with) 61283	false
1432	interacts with	42454 (interacts with) 61172	false
1433	interacts with	42454 (interacts with) 61074	false
1434	interacts with	42454 (interacts with) 60705	false
1435	interacts with	42454 (interacts with) 59705	false
1436	interacts with	42454 (interacts with) 59472	false
1437	interacts with	42454 (interacts with) 59350	false
1438	interacts with	42454 (interacts with) 58941	false
1439	interacts with	42454 (interacts with) 58680	false
1440	interacts with	42454 (interacts with) 58668	false
1441	interacts with	42454 (interacts with) 58621	false
1442	interacts with	42454 (interacts with) 58251	false
1443	interacts with	42454 (interacts with) 58198	false
1444	interacts with	42454 (interacts with) 57268	false
1445	interacts with	42454 (interacts with) 57236	false
1446	interacts with	42454 (interacts with) 53766	false
1447	interacts with	42454 (interacts with) 53454	false
1448	interacts with	42454 (interacts with) 53122	false
1449	interacts with	42454 (interacts with) 52297	false
1450	interacts with	42454 (interacts with) 51907	false
1451	interacts with	42454 (interacts with) 50587	false
1452	interacts with	42454 (interacts with) 45452	false
1453	interacts with	42454 (interacts with) 44969	false
1454	interacts with	42454 (interacts with) 44439	false
1455	interacts with	42454 (interacts with) 42829	false
1456	interacts with	42327 (interacts with) 59733	false
1457	interacts with	42327 (interacts with) 57703	false
1458	interacts with	42327 (interacts with) 57005	false
1459	interacts with	42327 (interacts with) 56437	false
1460	interacts with	42327 (interacts with) 56198	false
1461	interacts with	42327 (interacts with) 53766	false
1462	interacts with	42327 (interacts with) 51824	false
1463	interacts with	42327 (interacts with) 50527	false
1464	interacts with	42327 (interacts with) 48555	false
1465	interacts with	42327 (interacts with) 46384	false
1466	interacts with	42327 (interacts with) 45894	false
1467	interacts with	42327 (interacts with) 44969	false
1468	interacts with	42327 (interacts with) 44800	false
1469	interacts with	42327 (interacts with) 44439	false
1470	interacts with	42327 (interacts with) 42662	false
1471	interacts with	42129 (interacts with) 61795	false
1472	interacts with	42129 (interacts with) 58260	false
1473	interacts with	42129 (interacts with) 57613	false
1474	interacts with	42129 (interacts with) 54260	false
1475	interacts with	42129 (interacts with) 49059	false
1476	interacts with	42129 (interacts with) 48793	false
1477	interacts with	42129 (interacts with) 48339	false
1478	interacts with	42129 (interacts with) 44175	false
1479	interacts with	42129 (interacts with) 43548	false
1480	interacts with	41700 (interacts with) 61630	false
1481	interacts with	41700 (interacts with) 61074	false
1482	interacts with	41700 (interacts with) 59727	false
1483	interacts with	41700 (interacts with) 57703	false
1484	interacts with	41700 (interacts with) 57556	false
1485	interacts with	41700 (interacts with) 56437	false
1486	interacts with	41700 (interacts with) 55220	false
1487	interacts with	41700 (interacts with) 53766	false
1488	interacts with	41700 (interacts with) 51907	false
1489	interacts with	41700 (interacts with) 50527	false
1490	interacts with	41700 (interacts with) 48555	false
1491	interacts with	41700 (interacts with) 47256	false
1492	interacts with	41700 (interacts with) 45894	false
1493	interacts with	41700 (interacts with) 44979	false
1494	interacts with	41700 (interacts with) 44439	false
1495	interacts with	41700 (interacts with) 42907	false
1496	interacts with	41700 (interacts with) 42889	false
1497	interacts with	41700 (interacts with) 42662	false
1498	interacts with	41700 (interacts with) 42327	false
1499	interacts with	41638 (interacts with) 61889	false
1500	interacts with	41638 (interacts with) 61630	false
1501	interacts with	41638 (interacts with) 61283	false
1502	interacts with	41638 (interacts with) 61172	false
1503	interacts with	41638 (interacts with) 61074	false
1504	interacts with	41638 (interacts with) 60987	false
1505	interacts with	41638 (interacts with) 59733	false
1506	interacts with	41638 (interacts with) 59727	false
1507	interacts with	41638 (interacts with) 59472	false
1508	interacts with	41638 (interacts with) 59350	false
1509	interacts with	41638 (interacts with) 58941	false
1510	interacts with	41638 (interacts with) 57236	false
1511	interacts with	41638 (interacts with) 56920	false
1512	interacts with	41638 (interacts with) 55220	false
1513	interacts with	41638 (interacts with) 53766	false
1514	interacts with	41638 (interacts with) 53531	false
1515	interacts with	41638 (interacts with) 53419	false
1516	interacts with	41638 (interacts with) 53122	false
1517	interacts with	41638 (interacts with) 52297	false
1518	interacts with	41638 (interacts with) 51912	false
1519	interacts with	41638 (interacts with) 51742	false
1520	interacts with	41638 (interacts with) 50587	false
1521	interacts with	41638 (interacts with) 50474	false
1522	interacts with	41638 (interacts with) 48555	false
1523	interacts with	41638 (interacts with) 47256	false
1524	interacts with	41638 (interacts with) 47023	false
1525	interacts with	41638 (interacts with) 44439	false
1526	interacts with	41638 (interacts with) 44379	false
1527	interacts with	41638 (interacts with) 42829	false
1528	interacts with	41638 (interacts with) 42454	false
1529	interacts with	41638 (interacts with) 41700	false
1530	interacts with	41490 (interacts with) 59516	false
1531	interacts with	41490 (interacts with) 58621	false
1532	interacts with	41490 (interacts with) 54712	false
1533	interacts with	41490 (interacts with) 53122	false
1534	interacts with	41490 (interacts with) 46493	false
1535	interacts with	41490 (interacts with) 44379	false
1536	interacts with	41490 (interacts with) 43081	false
1537	interacts with	40904 (interacts with) 57778	false
1538	interacts with	40904 (interacts with) 54787	false
1539	interacts with	40904 (interacts with) 47507	false
1540	interacts with	40697 (interacts with) 61795	false
1541	interacts with	40697 (interacts with) 61172	false
1542	interacts with	40697 (interacts with) 60705	false
1543	interacts with	40697 (interacts with) 59740	false
1544	interacts with	40697 (interacts with) 59604	false
1545	interacts with	40697 (interacts with) 58260	false
1546	interacts with	40697 (interacts with) 57613	false
1547	interacts with	40697 (interacts with) 57568	false
1548	interacts with	40697 (interacts with) 57268	false
1549	interacts with	40697 (interacts with) 56198	false
1550	interacts with	40697 (interacts with) 54422	false
1551	interacts with	40697 (interacts with) 54260	false
1552	interacts with	40697 (interacts with) 52047	false
1553	interacts with	40697 (interacts with) 51923	false
1554	interacts with	40697 (interacts with) 51340	false
1555	interacts with	40697 (interacts with) 50859	false
1556	interacts with	40697 (interacts with) 49059	false
1557	interacts with	40697 (interacts with) 48793	false
1558	interacts with	40697 (interacts with) 47516	false
1559	interacts with	40697 (interacts with) 46493	false
1560	interacts with	40697 (interacts with) 44969	false
1561	interacts with	40697 (interacts with) 44814	false
1562	interacts with	40697 (interacts with) 44175	false
1563	interacts with	40697 (interacts with) 43910	false
1564	interacts with	40697 (interacts with) 43548	false
1565	interacts with	40697 (interacts with) 42829	false
1566	interacts with	40697 (interacts with) 42129	false
1567	interacts with	40511 (interacts with) 61795	false
1568	interacts with	40511 (interacts with) 61172	false
1569	interacts with	40511 (interacts with) 60705	false
1570	interacts with	40511 (interacts with) 60214	false
1571	interacts with	40511 (interacts with) 59740	false
1572	interacts with	40511 (interacts with) 59705	false
1573	interacts with	40511 (interacts with) 59604	false
1574	interacts with	40511 (interacts with) 58680	false
1575	interacts with	40511 (interacts with) 58260	false
1576	interacts with	40511 (interacts with) 58198	false
1577	interacts with	40511 (interacts with) 57613	false
1578	interacts with	40511 (interacts with) 57568	false
1579	interacts with	40511 (interacts with) 57268	false
1580	interacts with	40511 (interacts with) 56437	false
1581	interacts with	40511 (interacts with) 56198	false
1582	interacts with	40511 (interacts with) 54827	false
1583	interacts with	40511 (interacts with) 54422	false
1584	interacts with	40511 (interacts with) 54260	false
1585	interacts with	40511 (interacts with) 53454	false
1586	interacts with	40511 (interacts with) 52047	false
1587	interacts with	40511 (interacts with) 51340	false
1588	interacts with	40511 (interacts with) 50859	false
1589	interacts with	40511 (interacts with) 49059	false
1590	interacts with	40511 (interacts with) 48793	false
1591	interacts with	40511 (interacts with) 47516	false
1592	interacts with	40511 (interacts with) 47507	false
1593	interacts with	40511 (interacts with) 44969	false
1594	interacts with	40511 (interacts with) 44814	false
1595	interacts with	40511 (interacts with) 44175	false
1596	interacts with	40511 (interacts with) 43910	false
1597	interacts with	40511 (interacts with) 43548	false
1598	interacts with	40511 (interacts with) 42829	false
1599	interacts with	40511 (interacts with) 42129	false
1600	interacts with	40511 (interacts with) 40697	false
1601	interacts with	40424 (interacts with) 61840	false
1602	interacts with	40424 (interacts with) 61730	false
1603	interacts with	40424 (interacts with) 60999	false
1604	interacts with	40424 (interacts with) 60390	false
1605	interacts with	40424 (interacts with) 58655	false
1606	interacts with	40424 (interacts with) 56735	false
1607	interacts with	40424 (interacts with) 47619	false
1608	interacts with	40424 (interacts with) 44162	false
1609	interacts with	40341 (interacts with) 56260	false
1610	interacts with	40341 (interacts with) 45255	false
1611	interacts with	40341 (interacts with) 41490	false
1612	interacts with	40193 (interacts with) 61889	false
1613	interacts with	40193 (interacts with) 61172	false
1614	interacts with	40193 (interacts with) 60987	false
1615	interacts with	40193 (interacts with) 59516	false
1616	interacts with	40193 (interacts with) 59350	false
1617	interacts with	40193 (interacts with) 58941	false
1618	interacts with	40193 (interacts with) 58668	false
1619	interacts with	40193 (interacts with) 58621	false
1620	interacts with	40193 (interacts with) 56920	false
1621	interacts with	40193 (interacts with) 54712	false
1622	interacts with	40193 (interacts with) 53419	false
1623	interacts with	40193 (interacts with) 52297	false
1624	interacts with	40193 (interacts with) 45255	false
1625	interacts with	40193 (interacts with) 44814	false
1626	interacts with	40193 (interacts with) 43081	false
1627	interacts with	39943 (interacts with) 61630	false
1628	interacts with	39943 (interacts with) 59705	false
1629	interacts with	39943 (interacts with) 58680	false
1630	interacts with	39943 (interacts with) 58198	false
1631	interacts with	39943 (interacts with) 57703	false
1632	interacts with	39943 (interacts with) 57236	false
1633	interacts with	39943 (interacts with) 57005	false
1634	interacts with	39943 (interacts with) 56437	false
1635	interacts with	39943 (interacts with) 55220	false
1636	interacts with	39943 (interacts with) 53766	false
1637	interacts with	39943 (interacts with) 53454	false
1638	interacts with	39943 (interacts with) 51907	false
1639	interacts with	39943 (interacts with) 51824	false
1640	interacts with	39943 (interacts with) 50587	false
1641	interacts with	39943 (interacts with) 50527	false
1642	interacts with	39943 (interacts with) 48555	false
1643	interacts with	39943 (interacts with) 47256	false
1644	interacts with	39943 (interacts with) 45894	false
1645	interacts with	39943 (interacts with) 45452	false
1646	interacts with	39943 (interacts with) 44800	false
1647	interacts with	39943 (interacts with) 44439	false
1648	interacts with	39943 (interacts with) 42907	false
1649	interacts with	39943 (interacts with) 42889	false
1650	interacts with	39943 (interacts with) 42662	false
1651	interacts with	39943 (interacts with) 42454	false
1652	interacts with	39943 (interacts with) 42327	false
1653	interacts with	39943 (interacts with) 41700	false
1654	interacts with	39589 (interacts with) 61889	false
1655	interacts with	39589 (interacts with) 61283	false
1656	interacts with	39589 (interacts with) 61074	false
1657	interacts with	39589 (interacts with) 60987	false
1658	interacts with	39589 (interacts with) 59516	false
1659	interacts with	39589 (interacts with) 59472	false
1660	interacts with	39589 (interacts with) 59350	false
1661	interacts with	39589 (interacts with) 58621	false
1662	interacts with	39589 (interacts with) 57236	false
1663	interacts with	39589 (interacts with) 56260	false
1664	interacts with	39589 (interacts with) 54712	false
1665	interacts with	39589 (interacts with) 53531	false
1666	interacts with	39589 (interacts with) 53419	false
1667	interacts with	39589 (interacts with) 53122	false
1668	interacts with	39589 (interacts with) 52297	false
1669	interacts with	39589 (interacts with) 50474	false
1670	interacts with	39589 (interacts with) 46493	false
1671	interacts with	39589 (interacts with) 44379	false
1672	interacts with	39589 (interacts with) 43081	false
1673	interacts with	39589 (interacts with) 42829	false
1674	interacts with	39589 (interacts with) 42454	false
1675	interacts with	39589 (interacts with) 41638	false
1676	interacts with	39589 (interacts with) 41490	false
1677	interacts with	39589 (interacts with) 40341	false
1678	interacts with	39589 (interacts with) 40193	false
1679	interacts with	39361 (interacts with) 61630	false
1680	interacts with	39361 (interacts with) 61172	false
1681	interacts with	39361 (interacts with) 59705	false
1682	interacts with	39361 (interacts with) 59350	false
1683	interacts with	39361 (interacts with) 58941	false
1684	interacts with	39361 (interacts with) 58680	false
1685	interacts with	39361 (interacts with) 58198	false
1686	interacts with	39361 (interacts with) 57703	false
1687	interacts with	39361 (interacts with) 57268	false
1688	interacts with	39361 (interacts with) 57236	false
1689	interacts with	39361 (interacts with) 57005	false
1690	interacts with	39361 (interacts with) 56437	false
1691	interacts with	39361 (interacts with) 56198	false
1692	interacts with	39361 (interacts with) 55220	false
1693	interacts with	39361 (interacts with) 54422	false
1694	interacts with	39361 (interacts with) 53766	false
1695	interacts with	39361 (interacts with) 53454	false
1696	interacts with	39361 (interacts with) 52297	false
1697	interacts with	39361 (interacts with) 51907	false
1698	interacts with	39361 (interacts with) 51824	false
1699	interacts with	39361 (interacts with) 50859	false
1700	interacts with	39361 (interacts with) 50527	false
1701	interacts with	39361 (interacts with) 48793	false
1702	interacts with	39361 (interacts with) 47507	false
1703	interacts with	39361 (interacts with) 47256	false
1704	interacts with	39361 (interacts with) 45894	false
1705	interacts with	39361 (interacts with) 45452	false
1706	interacts with	39361 (interacts with) 44969	false
1707	interacts with	39361 (interacts with) 44800	false
1708	interacts with	39361 (interacts with) 44439	false
1709	interacts with	39361 (interacts with) 42907	false
1710	interacts with	39361 (interacts with) 42662	false
1711	interacts with	39361 (interacts with) 42327	false
1712	interacts with	39361 (interacts with) 40511	false
1713	interacts with	39361 (interacts with) 39943	false
1714	interacts with	39025 (interacts with) 61840	false
1715	interacts with	39025 (interacts with) 61795	false
1716	interacts with	39025 (interacts with) 60214	false
1717	interacts with	39025 (interacts with) 59740	false
1718	interacts with	39025 (interacts with) 59604	false
1719	interacts with	39025 (interacts with) 58347	false
1720	interacts with	39025 (interacts with) 58341	false
1721	interacts with	39025 (interacts with) 58260	false
1722	interacts with	39025 (interacts with) 57613	false
1723	interacts with	39025 (interacts with) 57568	false
1724	interacts with	39025 (interacts with) 54422	false
1725	interacts with	39025 (interacts with) 54260	false
1726	interacts with	39025 (interacts with) 52047	false
1727	interacts with	39025 (interacts with) 51340	false
1728	interacts with	39025 (interacts with) 50859	false
1729	interacts with	39025 (interacts with) 49059	false
1730	interacts with	39025 (interacts with) 48793	false
1731	interacts with	39025 (interacts with) 48339	false
1732	interacts with	39025 (interacts with) 47619	false
1733	interacts with	39025 (interacts with) 47516	false
1734	interacts with	39025 (interacts with) 44814	false
1735	interacts with	39025 (interacts with) 44175	false
1736	interacts with	39025 (interacts with) 43910	false
1737	interacts with	39025 (interacts with) 43548	false
1738	interacts with	39025 (interacts with) 42129	false
1739	interacts with	39025 (interacts with) 40697	false
1740	interacts with	39025 (interacts with) 40511	false
1741	interacts with	38994 (interacts with) 59727	false
1742	interacts with	38994 (interacts with) 57556	false
1743	interacts with	38994 (interacts with) 54801	false
1744	interacts with	38994 (interacts with) 53531	false
1745	interacts with	38994 (interacts with) 47023	false
1746	interacts with	38754 (interacts with) 61840	false
1747	interacts with	38754 (interacts with) 60214	false
1748	interacts with	38754 (interacts with) 58347	false
1749	interacts with	38754 (interacts with) 58341	false
1750	interacts with	38754 (interacts with) 53332	false
1751	interacts with	38754 (interacts with) 52795	false
1752	interacts with	38754 (interacts with) 48793	false
1753	interacts with	38700 (interacts with) 61283	false
1754	interacts with	38700 (interacts with) 61172	false
1755	interacts with	38700 (interacts with) 61074	false
1756	interacts with	38700 (interacts with) 60705	false
1757	interacts with	38700 (interacts with) 59733	false
1758	interacts with	38700 (interacts with) 59705	false
1759	interacts with	38700 (interacts with) 59350	false
1760	interacts with	38700 (interacts with) 58680	false
1761	interacts with	38700 (interacts with) 58198	false
1762	interacts with	38700 (interacts with) 57268	false
1763	interacts with	38700 (interacts with) 57236	false
1764	interacts with	38700 (interacts with) 56437	false
1765	interacts with	38700 (interacts with) 53766	false
1766	interacts with	38700 (interacts with) 53454	false
1767	interacts with	38700 (interacts with) 53122	false
1768	interacts with	38700 (interacts with) 52297	false
1769	interacts with	38700 (interacts with) 51907	false
1770	interacts with	38700 (interacts with) 50587	false
1771	interacts with	38700 (interacts with) 50527	false
1772	interacts with	38700 (interacts with) 48555	false
1773	interacts with	38700 (interacts with) 44969	false
1774	interacts with	38700 (interacts with) 44800	false
1775	interacts with	38700 (interacts with) 44439	false
1776	interacts with	38700 (interacts with) 42829	false
1777	interacts with	38700 (interacts with) 42454	false
1778	interacts with	38700 (interacts with) 42327	false
1779	interacts with	38700 (interacts with) 41638	false
1780	interacts with	38700 (interacts with) 39943	false
1781	interacts with	38700 (interacts with) 39361	false
1782	interacts with	38566 (interacts with) 61885	false
1783	interacts with	38566 (interacts with) 61669	false
1784	interacts with	38566 (interacts with) 61283	false
1785	interacts with	38566 (interacts with) 61172	false
1786	interacts with	38566 (interacts with) 60705	false
1787	interacts with	38566 (interacts with) 59705	false
1788	interacts with	38566 (interacts with) 59604	false
1789	interacts with	38566 (interacts with) 58621	false
1790	interacts with	38566 (interacts with) 58251	false
1791	interacts with	38566 (interacts with) 57568	false
1792	interacts with	38566 (interacts with) 57268	false
1793	interacts with	38566 (interacts with) 54827	false
1794	interacts with	38566 (interacts with) 53502	false
1795	interacts with	38566 (interacts with) 53122	false
1796	interacts with	38566 (interacts with) 52297	false
1797	interacts with	38566 (interacts with) 51923	false
1798	interacts with	38566 (interacts with) 50587	false
1799	interacts with	38566 (interacts with) 45423	false
1800	interacts with	38566 (interacts with) 44969	false
1801	interacts with	38566 (interacts with) 44467	false
1802	interacts with	38566 (interacts with) 42829	false
1803	interacts with	38566 (interacts with) 42454	false
1804	interacts with	38566 (interacts with) 40697	false
1805	interacts with	38279 (interacts with) 61889	false
1806	interacts with	38279 (interacts with) 61630	false
1807	interacts with	38279 (interacts with) 61074	false
1808	interacts with	38279 (interacts with) 60987	false
1809	interacts with	38279 (interacts with) 59727	false
1810	interacts with	38279 (interacts with) 59472	false
1811	interacts with	38279 (interacts with) 58941	false
1812	interacts with	38279 (interacts with) 57556	false
1813	interacts with	38279 (interacts with) 56920	false
1814	interacts with	38279 (interacts with) 55220	false
1815	interacts with	38279 (interacts with) 54801	false
1816	interacts with	38279 (interacts with) 53531	false
1817	interacts with	38279 (interacts with) 53419	false
1818	interacts with	38279 (interacts with) 51912	false
1819	interacts with	38279 (interacts with) 47256	false
1820	interacts with	38279 (interacts with) 47023	false
1821	interacts with	38279 (interacts with) 45894	false
1822	interacts with	38279 (interacts with) 44979	false
1823	interacts with	38279 (interacts with) 42907	false
1824	interacts with	38279 (interacts with) 42889	false
1825	interacts with	38279 (interacts with) 42662	false
1826	interacts with	38279 (interacts with) 41700	false
1827	interacts with	38279 (interacts with) 41638	false
1828	interacts with	38279 (interacts with) 38994	false
1829	interacts with	37989 (interacts with) 59516	false
1830	interacts with	37989 (interacts with) 54712	false
1831	interacts with	37953 (interacts with) 61889	false
1832	interacts with	37953 (interacts with) 61283	false
1833	interacts with	37953 (interacts with) 61074	false
1834	interacts with	37953 (interacts with) 60987	false
1835	interacts with	37953 (interacts with) 59727	false
1836	interacts with	37953 (interacts with) 59472	false
1837	interacts with	37953 (interacts with) 59350	false
1838	interacts with	37953 (interacts with) 58941	false
1839	interacts with	37953 (interacts with) 57236	false
1840	interacts with	37953 (interacts with) 53766	false
1841	interacts with	37953 (interacts with) 53419	false
1842	interacts with	37953 (interacts with) 53122	false
1843	interacts with	37953 (interacts with) 52297	false
1844	interacts with	37953 (interacts with) 51912	false
1845	interacts with	37953 (interacts with) 51742	false
1846	interacts with	37953 (interacts with) 50587	false
1847	interacts with	37953 (interacts with) 50474	false
1848	interacts with	37953 (interacts with) 47256	false
1849	interacts with	37953 (interacts with) 44439	false
1850	interacts with	37953 (interacts with) 44379	false
1851	interacts with	37953 (interacts with) 42454	false
1852	interacts with	37953 (interacts with) 41700	false
1853	interacts with	37953 (interacts with) 41638	false
1854	interacts with	37953 (interacts with) 39589	false
1855	interacts with	37953 (interacts with) 38700	false
1856	interacts with	37886 (interacts with) 61357	false
1857	interacts with	37886 (interacts with) 58668	false
1858	interacts with	37886 (interacts with) 40193	false
1859	interacts with	37792 (interacts with) 57778	false
1860	interacts with	37636 (interacts with) 61889	false
1861	interacts with	37636 (interacts with) 61074	false
1862	interacts with	37636 (interacts with) 60987	false
1863	interacts with	37636 (interacts with) 59727	false
1864	interacts with	37636 (interacts with) 59516	false
1865	interacts with	37636 (interacts with) 59472	false
1866	interacts with	37636 (interacts with) 59350	false
1867	interacts with	37636 (interacts with) 58941	false
1868	interacts with	37636 (interacts with) 58274	false
1869	interacts with	37636 (interacts with) 57556	false
1870	interacts with	37636 (interacts with) 56920	false
1871	interacts with	37636 (interacts with) 55744	false
1872	interacts with	37636 (interacts with) 55220	false
1873	interacts with	37636 (interacts with) 53531	false
1874	interacts with	37636 (interacts with) 53419	false
1875	interacts with	37636 (interacts with) 51912	false
1876	interacts with	37636 (interacts with) 47256	false
1877	interacts with	37636 (interacts with) 47023	false
1878	interacts with	37636 (interacts with) 46493	false
1879	interacts with	37636 (interacts with) 45894	false
1880	interacts with	37636 (interacts with) 44379	false
1881	interacts with	37636 (interacts with) 41638	false
1882	interacts with	37636 (interacts with) 38994	false
1883	interacts with	37636 (interacts with) 38279	false
1884	interacts with	37636 (interacts with) 37953	false
1885	interacts with	37310 (interacts with) 59516	false
1886	interacts with	37310 (interacts with) 54712	false
1887	interacts with	37310 (interacts with) 37989	false
1888	interacts with	37031 (interacts with) 48208	false
1889	interacts with	36996 (interacts with) 61889	false
1890	interacts with	36996 (interacts with) 61630	false
1891	interacts with	36996 (interacts with) 61283	false
1892	interacts with	36996 (interacts with) 61172	false
1893	interacts with	36996 (interacts with) 61074	false
1894	interacts with	36996 (interacts with) 60987	false
1895	interacts with	36996 (interacts with) 59727	false
1896	interacts with	36996 (interacts with) 59472	false
1897	interacts with	36996 (interacts with) 59350	false
1898	interacts with	36996 (interacts with) 58941	false
1899	interacts with	36996 (interacts with) 58680	false
1900	interacts with	36996 (interacts with) 58198	false
1901	interacts with	36996 (interacts with) 57556	false
1902	interacts with	36996 (interacts with) 57236	false
1903	interacts with	36996 (interacts with) 56920	false
1904	interacts with	36996 (interacts with) 56437	false
1905	interacts with	36996 (interacts with) 55220	false
1906	interacts with	36996 (interacts with) 53766	false
1907	interacts with	36996 (interacts with) 53531	false
1908	interacts with	36996 (interacts with) 53454	false
1909	interacts with	36996 (interacts with) 53419	false
1910	interacts with	36996 (interacts with) 52297	false
1911	interacts with	36996 (interacts with) 51912	false
1912	interacts with	36996 (interacts with) 51907	false
1913	interacts with	36996 (interacts with) 50859	false
1914	interacts with	36996 (interacts with) 50587	false
1915	interacts with	36996 (interacts with) 50527	false
1916	interacts with	36996 (interacts with) 48555	false
1917	interacts with	36996 (interacts with) 47256	false
1918	interacts with	36996 (interacts with) 47023	false
1919	interacts with	36996 (interacts with) 45894	false
1920	interacts with	36996 (interacts with) 45452	false
1921	interacts with	36996 (interacts with) 44439	false
1922	interacts with	36996 (interacts with) 42907	false
1923	interacts with	36996 (interacts with) 42889	false
1924	interacts with	36996 (interacts with) 42829	false
1925	interacts with	36996 (interacts with) 42662	false
1926	interacts with	36996 (interacts with) 42454	false
1927	interacts with	36996 (interacts with) 41700	false
1928	interacts with	36996 (interacts with) 41638	false
1929	interacts with	36996 (interacts with) 39943	false
1930	interacts with	36996 (interacts with) 39361	false
1931	interacts with	36996 (interacts with) 38700	false
1932	interacts with	36996 (interacts with) 38279	false
1933	interacts with	36996 (interacts with) 37953	false
1934	interacts with	36996 (interacts with) 37636	false
1935	interacts with	36976 (interacts with) 56260	false
1936	interacts with	36976 (interacts with) 40341	false
1937	interacts with	36495 (interacts with) 61889	false
1938	interacts with	36495 (interacts with) 61283	false
1939	interacts with	36495 (interacts with) 61172	false
1940	interacts with	36495 (interacts with) 61074	false
1941	interacts with	36495 (interacts with) 60987	false
1942	interacts with	36495 (interacts with) 60705	false
1943	interacts with	36495 (interacts with) 59740	false
1944	interacts with	36495 (interacts with) 59727	false
1945	interacts with	36495 (interacts with) 59604	false
1946	interacts with	36495 (interacts with) 59516	false
1947	interacts with	36495 (interacts with) 59472	false
1948	interacts with	36495 (interacts with) 59350	false
1949	interacts with	36495 (interacts with) 58941	false
1950	interacts with	36495 (interacts with) 58621	false
1951	interacts with	36495 (interacts with) 57268	false
1952	interacts with	36495 (interacts with) 57236	false
1953	interacts with	36495 (interacts with) 56920	false
1954	interacts with	36495 (interacts with) 55220	false
1955	interacts with	36495 (interacts with) 53531	false
1956	interacts with	36495 (interacts with) 53419	false
1957	interacts with	36495 (interacts with) 53122	false
1958	interacts with	36495 (interacts with) 52297	false
1959	interacts with	36495 (interacts with) 52047	false
1960	interacts with	36495 (interacts with) 50859	false
1961	interacts with	36495 (interacts with) 50587	false
1962	interacts with	36495 (interacts with) 47516	false
1963	interacts with	36495 (interacts with) 47023	false
1964	interacts with	36495 (interacts with) 46493	false
1965	interacts with	36495 (interacts with) 44969	false
1966	interacts with	36495 (interacts with) 44814	false
1967	interacts with	36495 (interacts with) 44439	false
1968	interacts with	36495 (interacts with) 44379	false
1969	interacts with	36495 (interacts with) 43081	false
1970	interacts with	36495 (interacts with) 42829	false
1971	interacts with	36495 (interacts with) 42454	false
1972	interacts with	36495 (interacts with) 41638	false
1973	interacts with	36495 (interacts with) 40193	false
1974	interacts with	36495 (interacts with) 39589	false
1975	interacts with	36495 (interacts with) 38700	false
1976	interacts with	36495 (interacts with) 37953	false
1977	interacts with	36495 (interacts with) 37636	false
1978	interacts with	36495 (interacts with) 36996	false
1979	interacts with	36466 (interacts with) 61840	false
1980	interacts with	36466 (interacts with) 61730	false
1981	interacts with	36466 (interacts with) 60999	false
1982	interacts with	36466 (interacts with) 60390	false
1983	interacts with	36466 (interacts with) 58655	false
1984	interacts with	36466 (interacts with) 58341	false
1985	interacts with	36466 (interacts with) 56735	false
1986	interacts with	36466 (interacts with) 53773	false
1987	interacts with	36466 (interacts with) 47619	false
1988	interacts with	36466 (interacts with) 44162	false
1989	interacts with	36466 (interacts with) 40424	false
1990	interacts with	36355 (interacts with) 61172	false
1991	interacts with	36355 (interacts with) 60705	false
1992	interacts with	36355 (interacts with) 59705	false
1993	interacts with	36355 (interacts with) 58680	false
1994	interacts with	36355 (interacts with) 58668	false
1995	interacts with	36355 (interacts with) 58260	false
1996	interacts with	36355 (interacts with) 57568	false
1997	interacts with	36355 (interacts with) 57268	false
1998	interacts with	36355 (interacts with) 56198	false
1999	interacts with	36355 (interacts with) 54827	false
2000	interacts with	36355 (interacts with) 54422	false
2001	interacts with	36355 (interacts with) 53454	false
2002	interacts with	36355 (interacts with) 52297	false
2003	interacts with	36355 (interacts with) 51340	false
2004	interacts with	36355 (interacts with) 50859	false
2005	interacts with	36355 (interacts with) 49059	false
2006	interacts with	36355 (interacts with) 48793	false
2007	interacts with	36355 (interacts with) 44969	false
2008	interacts with	36355 (interacts with) 44814	false
2009	interacts with	36355 (interacts with) 43910	false
2010	interacts with	36355 (interacts with) 42829	false
2011	interacts with	36355 (interacts with) 40697	false
2012	interacts with	36355 (interacts with) 40511	false
2013	interacts with	36355 (interacts with) 39025	false
2014	interacts with	36355 (interacts with) 38566	false
2015	interacts with	36068 (interacts with) 36976	false
2016	interacts with	35934 (interacts with) 59733	false
2017	interacts with	35934 (interacts with) 59604	false
2018	interacts with	35934 (interacts with) 56198	false
2019	interacts with	35934 (interacts with) 53766	false
2020	interacts with	35934 (interacts with) 50527	false
2021	interacts with	35934 (interacts with) 48555	false
2022	interacts with	35934 (interacts with) 44969	false
2023	interacts with	35934 (interacts with) 44439	false
2024	interacts with	35934 (interacts with) 43548	false
2025	interacts with	35934 (interacts with) 42829	false
2026	interacts with	35934 (interacts with) 42327	false
2027	interacts with	35934 (interacts with) 40697	false
2028	interacts with	35934 (interacts with) 40511	false
2029	interacts with	35934 (interacts with) 38700	false
2030	interacts with	35628 (interacts with) 61840	false
2031	interacts with	35628 (interacts with) 60214	false
2032	interacts with	35628 (interacts with) 58347	false
2033	interacts with	35628 (interacts with) 58341	false
2034	interacts with	35628 (interacts with) 58260	false
2035	interacts with	35628 (interacts with) 54422	false
2036	interacts with	35628 (interacts with) 48793	false
2037	interacts with	35628 (interacts with) 48339	false
2038	interacts with	35628 (interacts with) 47619	false
2039	interacts with	35628 (interacts with) 47507	false
2040	interacts with	35628 (interacts with) 44175	false
2041	interacts with	35628 (interacts with) 43910	false
2042	interacts with	35628 (interacts with) 42129	false
2043	interacts with	35628 (interacts with) 40511	false
2044	interacts with	35628 (interacts with) 39025	false
2045	interacts with	35628 (interacts with) 38754	false
2046	interacts with	35556 (interacts with) 61840	false
2047	interacts with	35556 (interacts with) 61730	false
2048	interacts with	35556 (interacts with) 60999	false
2049	interacts with	35556 (interacts with) 60214	false
2050	interacts with	35556 (interacts with) 58655	false
2051	interacts with	35556 (interacts with) 58347	false
2052	interacts with	35556 (interacts with) 58341	false
2053	interacts with	35556 (interacts with) 56735	false
2054	interacts with	35556 (interacts with) 54422	false
2055	interacts with	35556 (interacts with) 53773	false
2056	interacts with	35556 (interacts with) 51340	false
2057	interacts with	35556 (interacts with) 48339	false
2058	interacts with	35556 (interacts with) 47619	false
2059	interacts with	35556 (interacts with) 43910	false
2060	interacts with	35556 (interacts with) 40424	false
2061	interacts with	35556 (interacts with) 39025	false
2062	interacts with	35556 (interacts with) 36466	false
2063	interacts with	35556 (interacts with) 35628	false
2064	interacts with	35331 (interacts with) 56260	false
2065	interacts with	35331 (interacts with) 50474	false
2066	interacts with	34937 (interacts with) 61840	false
2067	interacts with	34937 (interacts with) 61795	false
2068	interacts with	34937 (interacts with) 60214	false
2069	interacts with	34937 (interacts with) 58347	false
2070	interacts with	34937 (interacts with) 58341	false
2071	interacts with	34937 (interacts with) 58260	false
2072	interacts with	34937 (interacts with) 56198	false
2073	interacts with	34937 (interacts with) 54422	false
2074	interacts with	34937 (interacts with) 51340	false
2075	interacts with	34937 (interacts with) 49059	false
2076	interacts with	34937 (interacts with) 48793	false
2077	interacts with	34937 (interacts with) 48339	false
2078	interacts with	34937 (interacts with) 47619	false
2079	interacts with	34937 (interacts with) 43910	false
2080	interacts with	34937 (interacts with) 43548	false
2081	interacts with	34937 (interacts with) 42129	false
2082	interacts with	34937 (interacts with) 40697	false
2083	interacts with	34937 (interacts with) 40511	false
2084	interacts with	34937 (interacts with) 39025	false
2085	interacts with	34937 (interacts with) 38754	false
2086	interacts with	34937 (interacts with) 35628	false
2087	interacts with	34937 (interacts with) 35556	false
2088	interacts with	34812 (interacts with) 36068	false
2089	interacts with	34485 (interacts with) 59516	false
2090	interacts with	34485 (interacts with) 54712	false
2091	interacts with	34485 (interacts with) 44379	false
2092	interacts with	34485 (interacts with) 41490	false
2093	interacts with	34485 (interacts with) 40193	false
2094	interacts with	34485 (interacts with) 39589	false
2095	interacts with	34485 (interacts with) 37989	false
2096	interacts with	34485 (interacts with) 37310	false
2097	interacts with	34440 (interacts with) 61630	false
2098	interacts with	34440 (interacts with) 57703	false
2099	interacts with	34440 (interacts with) 56437	false
2100	interacts with	34440 (interacts with) 53766	false
2101	interacts with	34440 (interacts with) 51907	false
2102	interacts with	34440 (interacts with) 51824	false
2103	interacts with	34440 (interacts with) 50527	false
2104	interacts with	34440 (interacts with) 48555	false
2105	interacts with	34440 (interacts with) 44800	false
2106	interacts with	34440 (interacts with) 42907	false
2107	interacts with	34440 (interacts with) 42889	false
2108	interacts with	34440 (interacts with) 42662	false
2109	interacts with	34440 (interacts with) 42327	false
2110	interacts with	34440 (interacts with) 41700	false
2111	interacts with	34440 (interacts with) 39943	false
2112	interacts with	33646 (interacts with) 61840	false
2113	interacts with	33646 (interacts with) 61795	false
2114	interacts with	33646 (interacts with) 60214	false
2115	interacts with	33646 (interacts with) 58347	false
2116	interacts with	33646 (interacts with) 58341	false
2117	interacts with	33646 (interacts with) 58260	false
2118	interacts with	33646 (interacts with) 57568	false
2119	interacts with	33646 (interacts with) 56735	false
2120	interacts with	33646 (interacts with) 54422	false
2121	interacts with	33646 (interacts with) 51340	false
2122	interacts with	33646 (interacts with) 49059	false
2123	interacts with	33646 (interacts with) 48793	false
2124	interacts with	33646 (interacts with) 48339	false
2125	interacts with	33646 (interacts with) 47619	false
2126	interacts with	33646 (interacts with) 43910	false
2127	interacts with	33646 (interacts with) 42129	false
2128	interacts with	33646 (interacts with) 40511	false
2129	interacts with	33646 (interacts with) 39025	false
2130	interacts with	33646 (interacts with) 38754	false
2131	interacts with	33646 (interacts with) 35628	false
2132	interacts with	33646 (interacts with) 35556	false
2133	interacts with	33646 (interacts with) 34937	false
2134	interacts with	33424 (interacts with) 61795	false
2135	interacts with	33424 (interacts with) 59740	false
2136	interacts with	33424 (interacts with) 59604	false
2137	interacts with	33424 (interacts with) 58260	false
2138	interacts with	33424 (interacts with) 57805	false
2139	interacts with	33424 (interacts with) 57613	false
2140	interacts with	33424 (interacts with) 56198	false
2141	interacts with	33424 (interacts with) 54260	false
2142	interacts with	33424 (interacts with) 52991	false
2143	interacts with	33424 (interacts with) 52676	false
2144	interacts with	33424 (interacts with) 52047	false
2145	interacts with	33424 (interacts with) 51923	false
2146	interacts with	33424 (interacts with) 49059	false
2147	interacts with	33424 (interacts with) 48793	false
2148	interacts with	33424 (interacts with) 47516	false
2149	interacts with	33424 (interacts with) 44969	false
2150	interacts with	33424 (interacts with) 43548	false
2151	interacts with	33424 (interacts with) 42844	false
2152	interacts with	33424 (interacts with) 42829	false
2153	interacts with	33424 (interacts with) 42129	false
2154	interacts with	33424 (interacts with) 40697	false
2155	interacts with	33424 (interacts with) 40511	false
2156	interacts with	33424 (interacts with) 38566	false
2157	interacts with	33424 (interacts with) 36355	false
2158	interacts with	33424 (interacts with) 35934	false
2159	interacts with	33365 (interacts with) 61630	false
2160	interacts with	33365 (interacts with) 57703	false
2161	interacts with	33365 (interacts with) 56437	false
2162	interacts with	33365 (interacts with) 50527	false
2163	interacts with	33365 (interacts with) 45894	false
2164	interacts with	33365 (interacts with) 42907	false
2165	interacts with	33365 (interacts with) 42889	false
2166	interacts with	33365 (interacts with) 42662	false
2167	interacts with	33365 (interacts with) 33405	false
2168	interacts with	33295 (interacts with) 61283	false
2169	interacts with	33295 (interacts with) 61172	false
2170	interacts with	33295 (interacts with) 61074	false
2171	interacts with	33295 (interacts with) 60987	false
2172	interacts with	33295 (interacts with) 60705	false
2173	interacts with	33295 (interacts with) 59727	false
2174	interacts with	33295 (interacts with) 59705	false
2175	interacts with	33295 (interacts with) 59472	false
2176	interacts with	33295 (interacts with) 59350	false
2177	interacts with	33295 (interacts with) 59316	false
2178	interacts with	33295 (interacts with) 58941	false
2179	interacts with	33295 (interacts with) 58680	false
2180	interacts with	33295 (interacts with) 58668	false
2181	interacts with	33295 (interacts with) 58621	false
2182	interacts with	33295 (interacts with) 58198	false
2183	interacts with	33295 (interacts with) 57268	false
2184	interacts with	33295 (interacts with) 57236	false
2185	interacts with	33295 (interacts with) 56920	false
2186	interacts with	33295 (interacts with) 54827	false
2187	interacts with	33295 (interacts with) 53454	false
2188	interacts with	33295 (interacts with) 53122	false
2189	interacts with	33295 (interacts with) 52297	false
2190	interacts with	33295 (interacts with) 51907	false
2191	interacts with	33295 (interacts with) 50859	false
2192	interacts with	33295 (interacts with) 50587	false
2193	interacts with	33295 (interacts with) 45452	false
2194	interacts with	33295 (interacts with) 43081	false
2195	interacts with	33295 (interacts with) 42829	false
2196	interacts with	33295 (interacts with) 42454	false
2197	interacts with	33295 (interacts with) 40193	false
2198	interacts with	33295 (interacts with) 39361	false
2199	interacts with	33295 (interacts with) 38700	false
2200	interacts with	33295 (interacts with) 37953	false
2201	interacts with	33295 (interacts with) 36996	false
2202	interacts with	33295 (interacts with) 36495	false
2203	interacts with	33294 (interacts with) 33405	false
2204	interacts with	33294 (interacts with) 33365	false
2205	interacts with	33088 (interacts with) 61795	false
2206	interacts with	33088 (interacts with) 61172	false
2207	interacts with	33088 (interacts with) 59740	false
2208	interacts with	33088 (interacts with) 59604	false
2209	interacts with	33088 (interacts with) 58585	false
2210	interacts with	33088 (interacts with) 58260	false
2211	interacts with	33088 (interacts with) 57613	false
2212	interacts with	33088 (interacts with) 57568	false
2213	interacts with	33088 (interacts with) 54422	false
2214	interacts with	33088 (interacts with) 54260	false
2215	interacts with	33088 (interacts with) 52047	false
2216	interacts with	33088 (interacts with) 51923	false
2217	interacts with	33088 (interacts with) 51340	false
2218	interacts with	33088 (interacts with) 50859	false
2219	interacts with	33088 (interacts with) 49998	false
2220	interacts with	33088 (interacts with) 49059	false
2221	interacts with	33088 (interacts with) 47516	false
2222	interacts with	33088 (interacts with) 46493	false
2223	interacts with	33088 (interacts with) 44969	false
2224	interacts with	33088 (interacts with) 44814	false
2225	interacts with	33088 (interacts with) 44175	false
2226	interacts with	33088 (interacts with) 43910	false
2227	interacts with	33088 (interacts with) 43548	false
2228	interacts with	33088 (interacts with) 42829	false
2229	interacts with	33088 (interacts with) 42129	false
2230	interacts with	33088 (interacts with) 40697	false
2231	interacts with	33088 (interacts with) 40511	false
2232	interacts with	33088 (interacts with) 39025	false
2233	interacts with	33088 (interacts with) 33424	false
2234	interacts with	33034 (interacts with) 58585	false
2235	interacts with	33034 (interacts with) 58422	false
2236	interacts with	33034 (interacts with) 58260	false
2237	interacts with	33034 (interacts with) 58155	false
2238	interacts with	33034 (interacts with) 51340	false
2239	interacts with	33034 (interacts with) 42844	false
2240	interacts with	12602 (interacts with) 58585	false
2241	interacts with	12602 (interacts with) 58155	false
2242	interacts with	12602 (interacts with) 33034	false
2243	interacts with	32775 (interacts with) 61885	false
2244	interacts with	32775 (interacts with) 60705	false
2245	interacts with	32775 (interacts with) 58251	false
2246	interacts with	32775 (interacts with) 53502	false
2247	interacts with	32775 (interacts with) 51936	false
2248	interacts with	32775 (interacts with) 46091	false
2249	interacts with	32775 (interacts with) 45423	false
2250	interacts with	32775 (interacts with) 44467	false
2251	interacts with	32775 (interacts with) 38566	false
2252	interacts with	32695 (interacts with) 61840	false
2253	interacts with	32695 (interacts with) 61730	false
2254	interacts with	32695 (interacts with) 60214	false
2255	interacts with	32695 (interacts with) 58655	false
2256	interacts with	32695 (interacts with) 58347	false
2257	interacts with	32695 (interacts with) 58341	false
2258	interacts with	32695 (interacts with) 56735	false
2259	interacts with	32695 (interacts with) 54422	false
2260	interacts with	32695 (interacts with) 52795	false
2261	interacts with	32695 (interacts with) 49407	false
2262	interacts with	32695 (interacts with) 47623	false
2263	interacts with	32695 (interacts with) 47619	false
2264	interacts with	32695 (interacts with) 44162	false
2265	interacts with	32695 (interacts with) 43910	false
2266	interacts with	32695 (interacts with) 42661	false
2267	interacts with	32695 (interacts with) 40424	false
2268	interacts with	32695 (interacts with) 38754	false
2269	interacts with	32695 (interacts with) 36466	false
2270	interacts with	32695 (interacts with) 35628	false
2271	interacts with	32695 (interacts with) 35556	false
2272	interacts with	32695 (interacts with) 33646	false
2273	interacts with	32580 (interacts with) 61630	false
2274	interacts with	32580 (interacts with) 57703	false
2275	interacts with	32580 (interacts with) 57005	false
2276	interacts with	32580 (interacts with) 56437	false
2277	interacts with	32580 (interacts with) 51824	false
2278	interacts with	32580 (interacts with) 50527	false
2279	interacts with	32580 (interacts with) 45894	false
2280	interacts with	32580 (interacts with) 44800	false
2281	interacts with	32580 (interacts with) 42907	false
2282	interacts with	32580 (interacts with) 42889	false
2283	interacts with	32580 (interacts with) 42662	false
2284	interacts with	32580 (interacts with) 42327	false
2285	interacts with	32580 (interacts with) 39943	false
2286	interacts with	32580 (interacts with) 39361	false
2287	interacts with	32580 (interacts with) 34440	false
2288	interacts with	32580 (interacts with) 33405	false
2289	interacts with	32580 (interacts with) 33365	false
2290	interacts with	32580 (interacts with) 33294	false
2291	interacts with	32375 (interacts with) 61885	false
2292	interacts with	32375 (interacts with) 61283	false
2293	interacts with	32375 (interacts with) 58621	false
2294	interacts with	32375 (interacts with) 58251	false
2295	interacts with	32375 (interacts with) 53122	false
2296	interacts with	32375 (interacts with) 45423	false
2297	interacts with	32375 (interacts with) 41490	false
2298	interacts with	32375 (interacts with) 40341	false
2299	interacts with	32375 (interacts with) 39589	false
2300	interacts with	32375 (interacts with) 38566	false
2301	interacts with	32375 (interacts with) 34812	false
2302	interacts with	32375 (interacts with) 32775	false
2303	interacts with	31934 (interacts with) 61630	false
2304	interacts with	31934 (interacts with) 57703	false
2305	interacts with	31934 (interacts with) 57556	false
2306	interacts with	31934 (interacts with) 56437	false
2307	interacts with	31934 (interacts with) 45894	false
2308	interacts with	31934 (interacts with) 42907	false
2309	interacts with	31934 (interacts with) 42889	false
2310	interacts with	31934 (interacts with) 42662	false
2311	interacts with	31934 (interacts with) 39361	false
2312	interacts with	31934 (interacts with) 33365	false
2313	interacts with	31934 (interacts with) 32580	false
2314	interacts with	31851 (interacts with) 61840	false
2315	interacts with	31851 (interacts with) 61730	false
2316	interacts with	31851 (interacts with) 58655	false
2317	interacts with	31851 (interacts with) 58347	false
2318	interacts with	31851 (interacts with) 58341	false
2319	interacts with	31851 (interacts with) 56735	false
2320	interacts with	31851 (interacts with) 54422	false
2321	interacts with	31851 (interacts with) 53332	false
2322	interacts with	31851 (interacts with) 52795	false
2323	interacts with	31851 (interacts with) 49407	false
2324	interacts with	31851 (interacts with) 47623	false
2325	interacts with	31851 (interacts with) 47619	false
2326	interacts with	31851 (interacts with) 44162	false
2327	interacts with	31851 (interacts with) 43910	false
2328	interacts with	31851 (interacts with) 42661	false
2329	interacts with	31851 (interacts with) 40424	false
2330	interacts with	31851 (interacts with) 35556	false
2331	interacts with	31851 (interacts with) 33646	false
2332	interacts with	31851 (interacts with) 32695	false
2333	interacts with	31792 (interacts with) 61630	false
2334	interacts with	31792 (interacts with) 61283	false
2335	interacts with	31792 (interacts with) 61074	false
2336	interacts with	31792 (interacts with) 60987	false
2337	interacts with	31792 (interacts with) 59733	false
2338	interacts with	31792 (interacts with) 59727	false
2339	interacts with	31792 (interacts with) 59472	false
2340	interacts with	31792 (interacts with) 57236	false
2341	interacts with	31792 (interacts with) 53766	false
2342	interacts with	31792 (interacts with) 53419	false
2343	interacts with	31792 (interacts with) 51912	false
2344	interacts with	31792 (interacts with) 51742	false
2345	interacts with	31792 (interacts with) 48555	false
2346	interacts with	31792 (interacts with) 47256	false
2347	interacts with	31792 (interacts with) 44439	false
2348	interacts with	31792 (interacts with) 42889	false
2349	interacts with	31792 (interacts with) 41700	false
2350	interacts with	31792 (interacts with) 41638	false
2351	interacts with	31792 (interacts with) 38700	false
2352	interacts with	31792 (interacts with) 38279	false
2353	interacts with	31792 (interacts with) 37953	false
2354	interacts with	31792 (interacts with) 37636	false
2355	interacts with	31792 (interacts with) 36996	false
2356	interacts with	31792 (interacts with) 36495	false
2357	interacts with	31609 (interacts with) 60705	false
2358	interacts with	31609 (interacts with) 59705	false
2359	interacts with	31609 (interacts with) 58251	false
2360	interacts with	31609 (interacts with) 57268	false
2361	interacts with	31609 (interacts with) 53502	false
2362	interacts with	31609 (interacts with) 51936	false
2363	interacts with	31609 (interacts with) 45423	false
2364	interacts with	31609 (interacts with) 44467	false
2365	interacts with	31609 (interacts with) 38566	false
2366	interacts with	31609 (interacts with) 36355	false
2367	interacts with	31609 (interacts with) 32775	false
2368	interacts with	31025 (interacts with) 57613	false
2369	interacts with	31025 (interacts with) 52991	false
2370	interacts with	31025 (interacts with) 43548	false
2371	interacts with	30764 (interacts with) 61889	false
2372	interacts with	30764 (interacts with) 56920	false
2373	interacts with	30764 (interacts with) 53531	false
2374	interacts with	30764 (interacts with) 47023	false
2375	interacts with	30764 (interacts with) 38994	false
2376	interacts with	30764 (interacts with) 37989	false
2377	interacts with	30764 (interacts with) 37310	false
2378	interacts with	30385 (interacts with) 61889	false
2379	interacts with	30385 (interacts with) 61795	false
2380	interacts with	30385 (interacts with) 61283	false
2381	interacts with	30385 (interacts with) 61172	false
2382	interacts with	30385 (interacts with) 61074	false
2383	interacts with	30385 (interacts with) 60987	false
2384	interacts with	30385 (interacts with) 59740	false
2385	interacts with	30385 (interacts with) 59604	false
2386	interacts with	30385 (interacts with) 59516	false
2387	interacts with	30385 (interacts with) 59350	false
2388	interacts with	30385 (interacts with) 58941	false
2389	interacts with	30385 (interacts with) 57568	false
2390	interacts with	30385 (interacts with) 57236	false
2391	interacts with	30385 (interacts with) 56920	false
2392	interacts with	30385 (interacts with) 55744	false
2393	interacts with	30385 (interacts with) 55220	false
2394	interacts with	30385 (interacts with) 54260	false
2395	interacts with	30385 (interacts with) 53531	false
2396	interacts with	30385 (interacts with) 53419	false
2397	interacts with	30385 (interacts with) 53122	false
2398	interacts with	30385 (interacts with) 52297	false
2399	interacts with	30385 (interacts with) 52047	false
2400	interacts with	30385 (interacts with) 51923	false
2401	interacts with	30385 (interacts with) 50859	false
2402	interacts with	30385 (interacts with) 49998	false
2403	interacts with	30385 (interacts with) 47516	false
2404	interacts with	30385 (interacts with) 47023	false
2405	interacts with	30385 (interacts with) 46493	false
2406	interacts with	30385 (interacts with) 44969	false
2407	interacts with	30385 (interacts with) 44814	false
2408	interacts with	30385 (interacts with) 44439	false
2409	interacts with	30385 (interacts with) 44175	false
2410	interacts with	30385 (interacts with) 42829	false
2411	interacts with	30385 (interacts with) 41638	false
2412	interacts with	30385 (interacts with) 40697	false
2413	interacts with	30385 (interacts with) 39589	false
2414	interacts with	30385 (interacts with) 37636	false
2415	interacts with	30385 (interacts with) 36996	false
2416	interacts with	30385 (interacts with) 36495	false
2417	interacts with	30385 (interacts with) 35934	false
2418	interacts with	30385 (interacts with) 33088	false
2419	interacts with	29945 (interacts with) 61885	false
2420	interacts with	29945 (interacts with) 59740	false
2421	interacts with	29945 (interacts with) 59604	false
2422	interacts with	29945 (interacts with) 58422	false
2423	interacts with	29945 (interacts with) 57805	false
2424	interacts with	29945 (interacts with) 57613	false
2425	interacts with	29945 (interacts with) 54260	false
2426	interacts with	29945 (interacts with) 52676	false
2427	interacts with	29945 (interacts with) 52047	false
2428	interacts with	29945 (interacts with) 51923	false
2429	interacts with	29945 (interacts with) 50330	false
2430	interacts with	29945 (interacts with) 49998	false
2431	interacts with	29945 (interacts with) 47516	false
2432	interacts with	29945 (interacts with) 46493	false
2433	interacts with	29945 (interacts with) 45423	false
2434	interacts with	29945 (interacts with) 42844	false
2435	interacts with	29945 (interacts with) 38566	false
2436	interacts with	29945 (interacts with) 33088	false
2437	interacts with	29505 (interacts with) 61172	false
2438	interacts with	29505 (interacts with) 59727	false
2439	interacts with	29505 (interacts with) 59705	false
2440	interacts with	29505 (interacts with) 59350	false
2441	interacts with	29505 (interacts with) 59316	false
2442	interacts with	29505 (interacts with) 58941	false
2443	interacts with	29505 (interacts with) 58680	false
2444	interacts with	29505 (interacts with) 58668	false
2445	interacts with	29505 (interacts with) 58198	false
2446	interacts with	29505 (interacts with) 57568	false
2447	interacts with	29505 (interacts with) 57268	false
2448	interacts with	29505 (interacts with) 57236	false
2449	interacts with	29505 (interacts with) 54827	false
2450	interacts with	29505 (interacts with) 53454	false
2451	interacts with	29505 (interacts with) 52297	false
2452	interacts with	29505 (interacts with) 50859	false
2453	interacts with	29505 (interacts with) 50587	false
2454	interacts with	29505 (interacts with) 47623	false
2455	interacts with	29505 (interacts with) 45452	false
2456	interacts with	29505 (interacts with) 42661	false
2457	interacts with	29505 (interacts with) 42454	false
2458	interacts with	29505 (interacts with) 39361	false
2459	interacts with	29505 (interacts with) 36996	false
2460	interacts with	29505 (interacts with) 33295	false
2461	interacts with	29313 (interacts with) 61840	false
2462	interacts with	29313 (interacts with) 60214	false
2463	interacts with	29313 (interacts with) 58347	false
2464	interacts with	29313 (interacts with) 58341	false
2465	interacts with	29313 (interacts with) 54422	false
2466	interacts with	29313 (interacts with) 52795	false
2467	interacts with	29313 (interacts with) 48793	false
2468	interacts with	29313 (interacts with) 48339	false
2469	interacts with	29313 (interacts with) 47619	false
2470	interacts with	29313 (interacts with) 47507	false
2471	interacts with	29313 (interacts with) 40511	false
2472	interacts with	29313 (interacts with) 39025	false
2473	interacts with	29313 (interacts with) 38754	false
2474	interacts with	29313 (interacts with) 35628	false
2475	interacts with	29313 (interacts with) 35556	false
2476	interacts with	29313 (interacts with) 34937	false
2477	interacts with	29313 (interacts with) 33646	false
2478	interacts with	29313 (interacts with) 32695	false
2479	interacts with	28642 (interacts with) 61885	false
2480	interacts with	28642 (interacts with) 53502	false
2481	interacts with	28642 (interacts with) 45423	false
2482	interacts with	28642 (interacts with) 44467	false
2483	interacts with	28533 (interacts with) 61283	false
2484	interacts with	28533 (interacts with) 61074	false
2485	interacts with	28533 (interacts with) 60705	false
2486	interacts with	28533 (interacts with) 59472	false
2487	interacts with	28533 (interacts with) 59350	false
2488	interacts with	28533 (interacts with) 58621	false
2489	interacts with	28533 (interacts with) 57236	false
2490	interacts with	28533 (interacts with) 56260	false
2491	interacts with	28533 (interacts with) 53122	false
2492	interacts with	28533 (interacts with) 52297	false
2493	interacts with	28533 (interacts with) 51912	false
2494	interacts with	28533 (interacts with) 50587	false
2495	interacts with	28533 (interacts with) 50474	false
2496	interacts with	28533 (interacts with) 43081	false
2497	interacts with	28533 (interacts with) 42454	false
2498	interacts with	28533 (interacts with) 41638	false
2499	interacts with	28533 (interacts with) 39589	false
2500	interacts with	28533 (interacts with) 38700	false
2501	interacts with	28533 (interacts with) 37953	false
2502	interacts with	28533 (interacts with) 36495	false
2503	interacts with	28533 (interacts with) 33295	false
2504	interacts with	28325 (interacts with) 61840	false
2505	interacts with	28325 (interacts with) 61795	false
2506	interacts with	28325 (interacts with) 60214	false
2507	interacts with	28325 (interacts with) 58347	false
2508	interacts with	28325 (interacts with) 58341	false
2509	interacts with	28325 (interacts with) 58260	false
2510	interacts with	28325 (interacts with) 57568	false
2511	interacts with	28325 (interacts with) 56198	false
2512	interacts with	28325 (interacts with) 54422	false
2513	interacts with	28325 (interacts with) 51340	false
2514	interacts with	28325 (interacts with) 50859	false
2515	interacts with	28325 (interacts with) 48793	false
2516	interacts with	28325 (interacts with) 48339	false
2517	interacts with	28325 (interacts with) 47619	false
2518	interacts with	28325 (interacts with) 47507	false
2519	interacts with	28325 (interacts with) 44175	false
2520	interacts with	28325 (interacts with) 43910	false
2521	interacts with	28325 (interacts with) 43548	false
2522	interacts with	28325 (interacts with) 42129	false
2523	interacts with	28325 (interacts with) 40697	false
2524	interacts with	28325 (interacts with) 40511	false
2525	interacts with	28325 (interacts with) 39025	false
2526	interacts with	28325 (interacts with) 38754	false
2527	interacts with	28325 (interacts with) 36355	false
2528	interacts with	28325 (interacts with) 35628	false
2529	interacts with	28325 (interacts with) 35556	false
2530	interacts with	28325 (interacts with) 34937	false
2531	interacts with	28325 (interacts with) 33646	false
2532	interacts with	28325 (interacts with) 32695	false
2533	interacts with	28325 (interacts with) 29313	false
2534	interacts with	28226 (interacts with) 61885	false
2535	interacts with	28226 (interacts with) 58251	false
2536	interacts with	28226 (interacts with) 53502	false
2537	interacts with	28226 (interacts with) 53122	false
2538	interacts with	28226 (interacts with) 45423	false
2539	interacts with	28226 (interacts with) 44467	false
2540	interacts with	28226 (interacts with) 40341	false
2541	interacts with	28226 (interacts with) 38566	false
2542	interacts with	28226 (interacts with) 32775	false
2543	interacts with	28226 (interacts with) 32375	false
2544	interacts with	28226 (interacts with) 28642	false
2545	interacts with	27810 (interacts with) 57805	false
2546	interacts with	27810 (interacts with) 53502	false
2547	interacts with	27810 (interacts with) 51936	false
2548	interacts with	27810 (interacts with) 49059	false
2549	interacts with	27810 (interacts with) 45423	false
2550	interacts with	27810 (interacts with) 44467	false
2551	interacts with	27810 (interacts with) 42844	false
2552	interacts with	27810 (interacts with) 38566	false
2553	interacts with	17880 (interacts with) 61730	false
2554	interacts with	17880 (interacts with) 58655	false
2555	interacts with	17880 (interacts with) 56735	false
2556	interacts with	17880 (interacts with) 53773	false
2557	interacts with	17880 (interacts with) 49407	false
2558	interacts with	17880 (interacts with) 44162	false
2559	interacts with	17880 (interacts with) 36466	false
2560	interacts with	17880 (interacts with) 32695	false
2561	interacts with	17880 (interacts with) 31851	false
2562	interacts with	17880 (interacts with) 27590	false
2563	interacts with	27590 (interacts with) 61840	false
2564	interacts with	27590 (interacts with) 61730	false
2565	interacts with	27590 (interacts with) 60214	false
2566	interacts with	27590 (interacts with) 58655	false
2567	interacts with	27590 (interacts with) 58347	false
2568	interacts with	27590 (interacts with) 58341	false
2569	interacts with	27590 (interacts with) 56735	false
2570	interacts with	27590 (interacts with) 53332	false
2571	interacts with	27590 (interacts with) 52795	false
2572	interacts with	27590 (interacts with) 49407	false
2573	interacts with	27590 (interacts with) 47623	false
2574	interacts with	27590 (interacts with) 47619	false
2575	interacts with	27590 (interacts with) 44162	false
2576	interacts with	27590 (interacts with) 42661	false
2577	interacts with	27590 (interacts with) 40424	false
2578	interacts with	27590 (interacts with) 36466	false
2579	interacts with	27590 (interacts with) 35556	false
2580	interacts with	27590 (interacts with) 33646	false
2581	interacts with	27590 (interacts with) 32695	false
2582	interacts with	27590 (interacts with) 31851	false
2583	interacts with	27590 (interacts with) 29313	false
2584	interacts with	27311 (interacts with) 57613	false
2585	interacts with	27311 (interacts with) 52991	false
2586	interacts with	27311 (interacts with) 52676	false
2587	interacts with	27311 (interacts with) 43548	false
2588	interacts with	27311 (interacts with) 33424	false
2589	interacts with	27311 (interacts with) 31025	false
2590	interacts with	26984 (interacts with) 61630	false
2591	interacts with	26984 (interacts with) 57703	false
2592	interacts with	26984 (interacts with) 57556	false
2593	interacts with	26984 (interacts with) 56437	false
2594	interacts with	26984 (interacts with) 55220	false
2595	interacts with	26984 (interacts with) 50527	false
2596	interacts with	26984 (interacts with) 48555	false
2597	interacts with	26984 (interacts with) 47256	false
2598	interacts with	26984 (interacts with) 45894	false
2599	interacts with	26984 (interacts with) 44979	false
2600	interacts with	26984 (interacts with) 44439	false
2601	interacts with	26984 (interacts with) 42907	false
2602	interacts with	26984 (interacts with) 42889	false
2603	interacts with	26984 (interacts with) 42662	false
2604	interacts with	26984 (interacts with) 42327	false
2605	interacts with	26984 (interacts with) 41700	false
2606	interacts with	26984 (interacts with) 39943	false
2607	interacts with	26984 (interacts with) 38279	false
2608	interacts with	26984 (interacts with) 36996	false
2609	interacts with	26984 (interacts with) 34440	false
2610	interacts with	26984 (interacts with) 33365	false
2611	interacts with	26984 (interacts with) 33294	false
2612	interacts with	26984 (interacts with) 32580	false
2613	interacts with	26984 (interacts with) 31934	false
2614	interacts with	26085 (interacts with) 61630	false
2615	interacts with	26085 (interacts with) 58198	false
2616	interacts with	26085 (interacts with) 57703	false
2617	interacts with	26085 (interacts with) 57005	false
2618	interacts with	26085 (interacts with) 56437	false
2619	interacts with	26085 (interacts with) 53766	false
2620	interacts with	26085 (interacts with) 51907	false
2621	interacts with	26085 (interacts with) 51824	false
2622	interacts with	26085 (interacts with) 50527	false
2623	interacts with	26085 (interacts with) 48555	false
2624	interacts with	26085 (interacts with) 45894	false
2625	interacts with	26085 (interacts with) 44800	false
2626	interacts with	26085 (interacts with) 42907	false
2627	interacts with	26085 (interacts with) 42889	false
2628	interacts with	26085 (interacts with) 42662	false
2629	interacts with	26085 (interacts with) 42327	false
2630	interacts with	26085 (interacts with) 41700	false
2631	interacts with	26085 (interacts with) 39943	false
2632	interacts with	26085 (interacts with) 39361	false
2633	interacts with	26085 (interacts with) 34440	false
2634	interacts with	26085 (interacts with) 33365	false
2635	interacts with	26085 (interacts with) 32580	false
2636	interacts with	26085 (interacts with) 31934	false
2637	interacts with	26085 (interacts with) 26984	false
2638	interacts with	26040 (interacts with) 50643	false
2639	interacts with	26040 (interacts with) 35331	false
2640	interacts with	2463 (interacts with) 50643	false
2641	interacts with	2463 (interacts with) 26040	false
2642	interacts with	25970 (interacts with) 61795	false
2643	interacts with	25970 (interacts with) 59740	false
2644	interacts with	25970 (interacts with) 58585	false
2645	interacts with	25970 (interacts with) 58260	false
2646	interacts with	25970 (interacts with) 57613	false
2647	interacts with	25970 (interacts with) 54260	false
2648	interacts with	25970 (interacts with) 52047	false
2649	interacts with	25970 (interacts with) 49059	false
2650	interacts with	25970 (interacts with) 47516	false
2651	interacts with	25970 (interacts with) 43548	false
2652	interacts with	25970 (interacts with) 42844	false
2653	interacts with	25970 (interacts with) 42129	false
2654	interacts with	25970 (interacts with) 40697	false
2655	interacts with	25970 (interacts with) 33088	false
2656	interacts with	25970 (interacts with) 27311	false
2657	interacts with	25893 (interacts with) 61630	false
2658	interacts with	25893 (interacts with) 61074	false
2659	interacts with	25893 (interacts with) 60987	false
2660	interacts with	25893 (interacts with) 59727	false
2661	interacts with	25893 (interacts with) 59472	false
2662	interacts with	25893 (interacts with) 58941	false
2663	interacts with	25893 (interacts with) 57556	false
2664	interacts with	25893 (interacts with) 55220	false
2665	interacts with	25893 (interacts with) 54801	false
2666	interacts with	25893 (interacts with) 53419	false
2667	interacts with	25893 (interacts with) 51912	false
2668	interacts with	25893 (interacts with) 50527	false
2669	interacts with	25893 (interacts with) 48555	false
2670	interacts with	25893 (interacts with) 47256	false
2671	interacts with	25893 (interacts with) 47023	false
2672	interacts with	25893 (interacts with) 45894	false
2673	interacts with	25893 (interacts with) 44979	false
2674	interacts with	25893 (interacts with) 42907	false
2675	interacts with	25893 (interacts with) 42889	false
2676	interacts with	25893 (interacts with) 42662	false
2677	interacts with	25893 (interacts with) 41700	false
2678	interacts with	25893 (interacts with) 41638	false
2679	interacts with	25893 (interacts with) 38279	false
2680	interacts with	25893 (interacts with) 37953	false
2681	interacts with	25893 (interacts with) 37636	false
2682	interacts with	25893 (interacts with) 36996	false
2683	interacts with	25893 (interacts with) 31792	false
2684	interacts with	25893 (interacts with) 26984	false
2685	interacts with	25838 (interacts with) 61795	false
2686	interacts with	25838 (interacts with) 59740	false
2687	interacts with	25838 (interacts with) 59604	false
2688	interacts with	25838 (interacts with) 58585	false
2689	interacts with	25838 (interacts with) 58260	false
2690	interacts with	25838 (interacts with) 57613	false
2691	interacts with	25838 (interacts with) 57568	false
2692	interacts with	25838 (interacts with) 54422	false
2693	interacts with	25838 (interacts with) 54260	false
2694	interacts with	25838 (interacts with) 52047	false
2695	interacts with	25838 (interacts with) 51923	false
2696	interacts with	25838 (interacts with) 51340	false
2697	interacts with	25838 (interacts with) 49059	false
2698	interacts with	25838 (interacts with) 48793	false
2699	interacts with	25838 (interacts with) 48339	false
2700	interacts with	25838 (interacts with) 47516	false
2701	interacts with	25838 (interacts with) 44969	false
2702	interacts with	25838 (interacts with) 44814	false
2703	interacts with	25838 (interacts with) 44175	false
2704	interacts with	25838 (interacts with) 43910	false
2705	interacts with	25838 (interacts with) 43548	false
2706	interacts with	25838 (interacts with) 42844	false
2707	interacts with	25838 (interacts with) 42129	false
2708	interacts with	25838 (interacts with) 40697	false
2709	interacts with	25838 (interacts with) 40511	false
2710	interacts with	25838 (interacts with) 39025	false
2711	interacts with	25838 (interacts with) 36355	false
2712	interacts with	25838 (interacts with) 35628	false
2713	interacts with	25838 (interacts with) 34937	false
2714	interacts with	25838 (interacts with) 33646	false
2715	interacts with	25838 (interacts with) 33424	false
2716	interacts with	25838 (interacts with) 33088	false
2717	interacts with	25838 (interacts with) 28325	false
2718	interacts with	25838 (interacts with) 25970	false
2719	interacts with	25387 (interacts with) 61840	false
2720	interacts with	25387 (interacts with) 61730	false
2721	interacts with	25387 (interacts with) 60999	false
2722	interacts with	25387 (interacts with) 60390	false
2723	interacts with	25387 (interacts with) 60214	false
2724	interacts with	25387 (interacts with) 58347	false
2725	interacts with	25387 (interacts with) 58341	false
2726	interacts with	25387 (interacts with) 56735	false
2727	interacts with	25387 (interacts with) 52795	false
2728	interacts with	25387 (interacts with) 47619	false
2729	interacts with	25387 (interacts with) 40424	false
2730	interacts with	25387 (interacts with) 38754	false
2731	interacts with	25387 (interacts with) 36466	false
2732	interacts with	25387 (interacts with) 35628	false
2733	interacts with	25387 (interacts with) 35556	false
2734	interacts with	25387 (interacts with) 33646	false
2735	interacts with	25387 (interacts with) 32695	false
2736	interacts with	25387 (interacts with) 31851	false
2737	interacts with	25387 (interacts with) 29313	false
2738	interacts with	25387 (interacts with) 27590	false
2739	interacts with	25380 (interacts with) 61795	false
2740	interacts with	25380 (interacts with) 61172	false
2741	interacts with	25380 (interacts with) 59740	false
2742	interacts with	25380 (interacts with) 59604	false
2743	interacts with	25380 (interacts with) 59350	false
2744	interacts with	25380 (interacts with) 58941	false
2745	interacts with	25380 (interacts with) 58260	false
2746	interacts with	25380 (interacts with) 57613	false
2747	interacts with	25380 (interacts with) 57568	false
2748	interacts with	25380 (interacts with) 56920	false
2749	interacts with	25380 (interacts with) 55744	false
2750	interacts with	25380 (interacts with) 54422	false
2751	interacts with	25380 (interacts with) 54260	false
2752	interacts with	25380 (interacts with) 53419	false
2753	interacts with	25380 (interacts with) 52047	false
2754	interacts with	25380 (interacts with) 51923	false
2755	interacts with	25380 (interacts with) 50859	false
2756	interacts with	25380 (interacts with) 49998	false
2757	interacts with	25380 (interacts with) 47516	false
2758	interacts with	25380 (interacts with) 46493	false
2759	interacts with	25380 (interacts with) 44969	false
2760	interacts with	25380 (interacts with) 44814	false
2761	interacts with	25380 (interacts with) 44175	false
2762	interacts with	25380 (interacts with) 43910	false
2763	interacts with	25380 (interacts with) 43548	false
2764	interacts with	25380 (interacts with) 42829	false
2765	interacts with	25380 (interacts with) 40697	false
2766	interacts with	25380 (interacts with) 40511	false
2767	interacts with	25380 (interacts with) 39025	false
2768	interacts with	25380 (interacts with) 36495	false
2769	interacts with	25380 (interacts with) 35934	false
2770	interacts with	25380 (interacts with) 33088	false
2771	interacts with	25380 (interacts with) 30385	false
2772	interacts with	25380 (interacts with) 25838	false
2773	interacts with	25189 (interacts with) 58585	false
2774	interacts with	25189 (interacts with) 58422	false
2775	interacts with	25189 (interacts with) 50330	false
2776	interacts with	25189 (interacts with) 42844	false
2777	interacts with	25189 (interacts with) 33034	false
2778	interacts with	25189 (interacts with) 25970	false
2779	interacts with	25068 (interacts with) 61795	false
2780	interacts with	25068 (interacts with) 59740	false
2781	interacts with	25068 (interacts with) 59604	false
2782	interacts with	25068 (interacts with) 58260	false
2783	interacts with	25068 (interacts with) 57613	false
2784	interacts with	25068 (interacts with) 55744	false
2785	interacts with	25068 (interacts with) 54260	false
2786	interacts with	25068 (interacts with) 52676	false
2787	interacts with	25068 (interacts with) 52047	false
2788	interacts with	25068 (interacts with) 51923	false
2789	interacts with	25068 (interacts with) 49998	false
2790	interacts with	25068 (interacts with) 47516	false
2791	interacts with	25068 (interacts with) 46493	false
2792	interacts with	25068 (interacts with) 44969	false
2793	interacts with	25068 (interacts with) 44814	false
2794	interacts with	25068 (interacts with) 43548	false
2795	interacts with	25068 (interacts with) 42829	false
2796	interacts with	25068 (interacts with) 42129	false
2797	interacts with	25068 (interacts with) 40697	false
2798	interacts with	25068 (interacts with) 35934	false
2799	interacts with	25068 (interacts with) 33424	false
2800	interacts with	25068 (interacts with) 33088	false
2801	interacts with	25068 (interacts with) 31025	false
2802	interacts with	25068 (interacts with) 30385	false
2803	interacts with	25068 (interacts with) 29945	false
2804	interacts with	25068 (interacts with) 27311	false
2805	interacts with	25068 (interacts with) 25970	false
2806	interacts with	25068 (interacts with) 25838	false
2807	interacts with	25068 (interacts with) 25380	false
2808	interacts with	24730 (interacts with) 62023	false
2809	interacts with	24718 (interacts with) 61889	false
2810	interacts with	24718 (interacts with) 61074	false
2811	interacts with	24718 (interacts with) 60987	false
2812	interacts with	24718 (interacts with) 59516	false
2813	interacts with	24718 (interacts with) 59472	false
2814	interacts with	24718 (interacts with) 58941	false
2815	interacts with	24718 (interacts with) 58274	false
2816	interacts with	24718 (interacts with) 56920	false
2817	interacts with	24718 (interacts with) 54712	false
2818	interacts with	24718 (interacts with) 53531	false
2819	interacts with	24718 (interacts with) 53419	false
2820	interacts with	24718 (interacts with) 51912	false
2821	interacts with	24718 (interacts with) 47023	false
2822	interacts with	24718 (interacts with) 46493	false
2823	interacts with	24718 (interacts with) 44379	false
2824	interacts with	24718 (interacts with) 43081	false
2825	interacts with	24718 (interacts with) 41490	false
2826	interacts with	24718 (interacts with) 40193	false
2827	interacts with	24718 (interacts with) 39589	false
2828	interacts with	24718 (interacts with) 37989	false
2829	interacts with	24718 (interacts with) 37636	false
2830	interacts with	24718 (interacts with) 37310	false
2831	interacts with	24718 (interacts with) 36495	false
2832	interacts with	24718 (interacts with) 34485	false
2833	interacts with	24718 (interacts with) 30764	false
2834	interacts with	24718 (interacts with) 30385	false
2835	interacts with	24624 (interacts with) 61283	false
2836	interacts with	24624 (interacts with) 61172	false
2837	interacts with	24624 (interacts with) 60705	false
2838	interacts with	24624 (interacts with) 59740	false
2839	interacts with	24624 (interacts with) 59604	false
2840	interacts with	24624 (interacts with) 59516	false
2841	interacts with	24624 (interacts with) 58621	false
2842	interacts with	24624 (interacts with) 58251	false
2843	interacts with	24624 (interacts with) 53122	false
2844	interacts with	24624 (interacts with) 52676	false
2845	interacts with	24624 (interacts with) 52297	false
2846	interacts with	24624 (interacts with) 52047	false
2847	interacts with	24624 (interacts with) 51923	false
2848	interacts with	24624 (interacts with) 47516	false
2849	interacts with	24624 (interacts with) 46493	false
2850	interacts with	24624 (interacts with) 44969	false
2851	interacts with	24624 (interacts with) 44379	false
2852	interacts with	24624 (interacts with) 42829	false
2853	interacts with	24624 (interacts with) 41490	false
2854	interacts with	24624 (interacts with) 39589	false
2855	interacts with	24624 (interacts with) 38566	false
2856	interacts with	24624 (interacts with) 36495	false
2857	interacts with	24624 (interacts with) 32375	false
2858	interacts with	24624 (interacts with) 30385	false
2859	interacts with	24624 (interacts with) 29945	false
2860	interacts with	24624 (interacts with) 25068	false
2861	interacts with	24621 (interacts with) 59733	false
2862	interacts with	24621 (interacts with) 34812	false
2863	interacts with	24554 (interacts with) 61885	false
2864	interacts with	24554 (interacts with) 58251	false
2865	interacts with	24554 (interacts with) 53502	false
2866	interacts with	24554 (interacts with) 51936	false
2867	interacts with	24554 (interacts with) 46091	false
2868	interacts with	24554 (interacts with) 45423	false
2869	interacts with	24554 (interacts with) 44467	false
2870	interacts with	24554 (interacts with) 38566	false
2871	interacts with	24554 (interacts with) 32775	false
2872	interacts with	24554 (interacts with) 32375	false
2873	interacts with	24554 (interacts with) 31609	false
2874	interacts with	24554 (interacts with) 28642	false
2875	interacts with	24554 (interacts with) 28226	false
2876	interacts with	24554 (interacts with) 27810	false
2877	interacts with	24552 (interacts with) 61795	false
2878	interacts with	24552 (interacts with) 60214	false
2879	interacts with	24552 (interacts with) 58347	false
2880	interacts with	24552 (interacts with) 58341	false
2881	interacts with	24552 (interacts with) 58260	false
2882	interacts with	24552 (interacts with) 57613	false
2883	interacts with	24552 (interacts with) 57568	false
2884	interacts with	24552 (interacts with) 56198	false
2885	interacts with	24552 (interacts with) 54422	false
2886	interacts with	24552 (interacts with) 54260	false
2887	interacts with	24552 (interacts with) 51340	false
2888	interacts with	24552 (interacts with) 49059	false
2889	interacts with	24552 (interacts with) 48793	false
2890	interacts with	24552 (interacts with) 48339	false
2891	interacts with	24552 (interacts with) 47619	false
2892	interacts with	24552 (interacts with) 44814	false
2893	interacts with	24552 (interacts with) 43910	false
2894	interacts with	24552 (interacts with) 43548	false
2895	interacts with	24552 (interacts with) 42844	false
2896	interacts with	24552 (interacts with) 42129	false
2897	interacts with	24552 (interacts with) 40697	false
2898	interacts with	24552 (interacts with) 40511	false
2899	interacts with	24552 (interacts with) 39025	false
2900	interacts with	24552 (interacts with) 38754	false
2901	interacts with	24552 (interacts with) 36355	false
2902	interacts with	24552 (interacts with) 35628	false
2903	interacts with	24552 (interacts with) 34937	false
2904	interacts with	24552 (interacts with) 33646	false
2905	interacts with	24552 (interacts with) 33424	false
2906	interacts with	24552 (interacts with) 33088	false
2907	interacts with	24552 (interacts with) 29313	false
2908	interacts with	24552 (interacts with) 28325	false
2909	interacts with	24552 (interacts with) 25838	false
2910	interacts with	24493 (interacts with) 59740	false
2911	interacts with	24493 (interacts with) 58941	false
2912	interacts with	24493 (interacts with) 57556	false
2913	interacts with	24493 (interacts with) 56920	false
2914	interacts with	24493 (interacts with) 55220	false
2915	interacts with	24493 (interacts with) 54787	false
2916	interacts with	24493 (interacts with) 54422	false
2917	interacts with	24493 (interacts with) 52047	false
2918	interacts with	24493 (interacts with) 50859	false
2919	interacts with	24493 (interacts with) 47516	false
2920	interacts with	24493 (interacts with) 47023	false
2921	interacts with	24493 (interacts with) 44814	false
2922	interacts with	24493 (interacts with) 44175	false
2923	interacts with	24493 (interacts with) 43910	false
2924	interacts with	24493 (interacts with) 33088	false
2925	interacts with	24493 (interacts with) 30385	false
2926	interacts with	24493 (interacts with) 25380	false
2927	interacts with	24475 (interacts with) 61885	false
2928	interacts with	24475 (interacts with) 58251	false
2929	interacts with	24475 (interacts with) 53502	false
2930	interacts with	24475 (interacts with) 51936	false
2931	interacts with	24475 (interacts with) 46091	false
2932	interacts with	24475 (interacts with) 45423	false
2933	interacts with	24475 (interacts with) 44467	false
2934	interacts with	24475 (interacts with) 38566	false
2935	interacts with	24475 (interacts with) 32775	false
2936	interacts with	24475 (interacts with) 32375	false
2937	interacts with	24475 (interacts with) 31609	false
2938	interacts with	24475 (interacts with) 28226	false
2939	interacts with	24475 (interacts with) 27810	false
2940	interacts with	24475 (interacts with) 24554	false
2941	interacts with	24354 (interacts with) 61840	false
2942	interacts with	24354 (interacts with) 61795	false
2943	interacts with	24354 (interacts with) 60214	false
2944	interacts with	24354 (interacts with) 58347	false
2945	interacts with	24354 (interacts with) 58341	false
2946	interacts with	24354 (interacts with) 58260	false
2947	interacts with	24354 (interacts with) 51340	false
2948	interacts with	24354 (interacts with) 49059	false
2949	interacts with	24354 (interacts with) 48793	false
2950	interacts with	24354 (interacts with) 48339	false
2951	interacts with	24354 (interacts with) 47619	false
2952	interacts with	24354 (interacts with) 43910	false
2953	interacts with	24354 (interacts with) 43548	false
2954	interacts with	24354 (interacts with) 42844	false
2955	interacts with	24354 (interacts with) 42129	false
2956	interacts with	24354 (interacts with) 40697	false
2957	interacts with	24354 (interacts with) 40511	false
2958	interacts with	24354 (interacts with) 39025	false
2959	interacts with	24354 (interacts with) 35628	false
2960	interacts with	24354 (interacts with) 35556	false
2961	interacts with	24354 (interacts with) 34937	false
2962	interacts with	24354 (interacts with) 33646	false
2963	interacts with	24354 (interacts with) 29313	false
2964	interacts with	24354 (interacts with) 28325	false
2965	interacts with	24354 (interacts with) 25970	false
2966	interacts with	24354 (interacts with) 25838	false
2967	interacts with	24354 (interacts with) 24552	false
2968	interacts with	24140 (interacts with) 59705	false
2969	interacts with	24140 (interacts with) 58680	false
2970	interacts with	24140 (interacts with) 53454	false
2971	interacts with	24140 (interacts with) 51824	false
2972	interacts with	24140 (interacts with) 48208	false
2973	interacts with	24140 (interacts with) 44800	false
2974	interacts with	24140 (interacts with) 31609	false
2975	interacts with	23995 (interacts with) 61889	false
2976	interacts with	23995 (interacts with) 61630	false
2977	interacts with	23995 (interacts with) 61283	false
2978	interacts with	23995 (interacts with) 61074	false
2979	interacts with	23995 (interacts with) 60987	false
2980	interacts with	23995 (interacts with) 59727	false
2981	interacts with	23995 (interacts with) 59472	false
2982	interacts with	23995 (interacts with) 59350	false
2983	interacts with	23995 (interacts with) 58941	false
2984	interacts with	23995 (interacts with) 58274	false
2985	interacts with	23995 (interacts with) 57556	false
2986	interacts with	23995 (interacts with) 57236	false
2987	interacts with	23995 (interacts with) 56920	false
2988	interacts with	23995 (interacts with) 55220	false
2989	interacts with	23995 (interacts with) 53531	false
2990	interacts with	23995 (interacts with) 53419	false
2991	interacts with	23995 (interacts with) 51912	false
2992	interacts with	23995 (interacts with) 51742	false
2993	interacts with	23995 (interacts with) 47256	false
2994	interacts with	23995 (interacts with) 47023	false
2995	interacts with	23995 (interacts with) 45894	false
2996	interacts with	23995 (interacts with) 44439	false
2997	interacts with	23995 (interacts with) 44379	false
2998	interacts with	23995 (interacts with) 42907	false
2999	interacts with	23995 (interacts with) 42889	false
3000	interacts with	23995 (interacts with) 42662	false
3001	interacts with	23995 (interacts with) 41700	false
3002	interacts with	23995 (interacts with) 41638	false
3003	interacts with	23995 (interacts with) 38279	false
3004	interacts with	23995 (interacts with) 37953	false
3005	interacts with	23995 (interacts with) 37636	false
3006	interacts with	23995 (interacts with) 36996	false
3007	interacts with	23995 (interacts with) 36495	false
3008	interacts with	23995 (interacts with) 31792	false
3009	interacts with	23995 (interacts with) 30385	false
3010	interacts with	23995 (interacts with) 25893	false
3011	interacts with	23995 (interacts with) 24718	false
3012	interacts with	23968 (interacts with) 54787	false
3013	interacts with	23968 (interacts with) 54422	false
3014	interacts with	23968 (interacts with) 49407	false
3015	interacts with	23968 (interacts with) 47623	false
3016	interacts with	23968 (interacts with) 44175	false
3017	interacts with	23968 (interacts with) 43910	false
3018	interacts with	23968 (interacts with) 24493	false
3019	interacts with	23873 (interacts with) 61795	false
3020	interacts with	23873 (interacts with) 59740	false
3021	interacts with	23873 (interacts with) 59604	false
3022	interacts with	23873 (interacts with) 58347	false
3023	interacts with	23873 (interacts with) 58260	false
3024	interacts with	23873 (interacts with) 57613	false
3025	interacts with	23873 (interacts with) 57568	false
3026	interacts with	23873 (interacts with) 54422	false
3027	interacts with	23873 (interacts with) 54260	false
3028	interacts with	23873 (interacts with) 52047	false
3029	interacts with	23873 (interacts with) 51340	false
3030	interacts with	23873 (interacts with) 49059	false
3031	interacts with	23873 (interacts with) 48793	false
3032	interacts with	23873 (interacts with) 48339	false
3033	interacts with	23873 (interacts with) 47516	false
3034	interacts with	23873 (interacts with) 44814	false
3035	interacts with	23873 (interacts with) 44175	false
3036	interacts with	23873 (interacts with) 43910	false
3037	interacts with	23873 (interacts with) 43548	false
3038	interacts with	23873 (interacts with) 42129	false
3039	interacts with	23873 (interacts with) 40697	false
3040	interacts with	23873 (interacts with) 40511	false
3041	interacts with	23873 (interacts with) 39025	false
3042	interacts with	23873 (interacts with) 35628	false
3043	interacts with	23873 (interacts with) 34937	false
3044	interacts with	23873 (interacts with) 33646	false
3045	interacts with	23873 (interacts with) 33424	false
3046	interacts with	23873 (interacts with) 33088	false
3047	interacts with	23873 (interacts with) 29313	false
3048	interacts with	23873 (interacts with) 28325	false
3049	interacts with	23873 (interacts with) 25970	false
3050	interacts with	23873 (interacts with) 25838	false
3051	interacts with	23873 (interacts with) 25380	false
3052	interacts with	23873 (interacts with) 25068	false
3053	interacts with	23873 (interacts with) 24552	false
3054	interacts with	23873 (interacts with) 24493	false
3055	interacts with	23873 (interacts with) 24354	false
3056	interacts with	23865 (interacts with) 61889	false
3057	interacts with	23865 (interacts with) 61172	false
3058	interacts with	23865 (interacts with) 61074	false
3059	interacts with	23865 (interacts with) 60987	false
3060	interacts with	23865 (interacts with) 60705	false
3061	interacts with	23865 (interacts with) 59727	false
3062	interacts with	23865 (interacts with) 59705	false
3063	interacts with	23865 (interacts with) 59350	false
3064	interacts with	23865 (interacts with) 59316	false
3065	interacts with	23865 (interacts with) 58941	false
3066	interacts with	23865 (interacts with) 58680	false
3067	interacts with	23865 (interacts with) 58668	false
3068	interacts with	23865 (interacts with) 58621	false
3069	interacts with	23865 (interacts with) 58198	false
3070	interacts with	23865 (interacts with) 57568	false
3071	interacts with	23865 (interacts with) 57268	false
3072	interacts with	23865 (interacts with) 57236	false
3073	interacts with	23865 (interacts with) 56920	false
3074	interacts with	23865 (interacts with) 55220	false
3075	interacts with	23865 (interacts with) 54827	false
3076	interacts with	23865 (interacts with) 54422	false
3077	interacts with	23865 (interacts with) 53454	false
3078	interacts with	23865 (interacts with) 52297	false
3079	interacts with	23865 (interacts with) 50859	false
3080	interacts with	23865 (interacts with) 50587	false
3081	interacts with	23865 (interacts with) 47023	false
3082	interacts with	23865 (interacts with) 45452	false
3083	interacts with	23865 (interacts with) 44814	false
3084	interacts with	23865 (interacts with) 43910	false
3085	interacts with	23865 (interacts with) 42829	false
3086	interacts with	23865 (interacts with) 42454	false
3087	interacts with	23865 (interacts with) 40511	false
3088	interacts with	23865 (interacts with) 40193	false
3089	interacts with	23865 (interacts with) 39361	false
3090	interacts with	23865 (interacts with) 36996	false
3091	interacts with	23865 (interacts with) 36495	false
3092	interacts with	23865 (interacts with) 33295	false
3093	interacts with	23865 (interacts with) 30385	false
3094	interacts with	23865 (interacts with) 29505	false
3095	interacts with	23790 (interacts with) 58941	false
3096	interacts with	23790 (interacts with) 56920	false
3097	interacts with	23790 (interacts with) 54712	false
3098	interacts with	23790 (interacts with) 44814	false
3099	interacts with	23790 (interacts with) 40193	false
3100	interacts with	23790 (interacts with) 37989	false
3101	interacts with	23790 (interacts with) 37886	false
3102	interacts with	23790 (interacts with) 30764	false
3103	interacts with	23790 (interacts with) 23865	false
3104	interacts with	23736 (interacts with) 61795	false
3105	interacts with	23736 (interacts with) 58347	false
3106	interacts with	23736 (interacts with) 58341	false
3107	interacts with	23736 (interacts with) 58260	false
3108	interacts with	23736 (interacts with) 57778	false
3109	interacts with	23736 (interacts with) 54422	false
3110	interacts with	23736 (interacts with) 54260	false
3111	interacts with	23736 (interacts with) 48793	false
3112	interacts with	23736 (interacts with) 48339	false
3113	interacts with	23736 (interacts with) 47619	false
3114	interacts with	23736 (interacts with) 47507	false
3115	interacts with	23736 (interacts with) 44175	false
3116	interacts with	23736 (interacts with) 43910	false
3117	interacts with	23736 (interacts with) 43548	false
3118	interacts with	23736 (interacts with) 42129	false
3119	interacts with	23736 (interacts with) 40697	false
3120	interacts with	23736 (interacts with) 40511	false
3121	interacts with	23736 (interacts with) 39025	false
3122	interacts with	23736 (interacts with) 37792	false
3123	interacts with	23736 (interacts with) 35628	false
3124	interacts with	23736 (interacts with) 34937	false
3125	interacts with	23736 (interacts with) 33646	false
3126	interacts with	23736 (interacts with) 33088	false
3127	interacts with	23736 (interacts with) 29313	false
3128	interacts with	23736 (interacts with) 28325	false
3129	interacts with	23736 (interacts with) 25970	false
3130	interacts with	23736 (interacts with) 25838	false
3131	interacts with	23736 (interacts with) 25380	false
3132	interacts with	23736 (interacts with) 24552	false
3133	interacts with	23736 (interacts with) 24354	false
3134	interacts with	23736 (interacts with) 23873	false
3135	interacts with	23634 (interacts with) 61795	false
3136	interacts with	23634 (interacts with) 61172	false
3137	interacts with	23634 (interacts with) 60705	false
3138	interacts with	23634 (interacts with) 59740	false
3139	interacts with	23634 (interacts with) 59705	false
3140	interacts with	23634 (interacts with) 59604	false
3141	interacts with	23634 (interacts with) 59350	false
3142	interacts with	23634 (interacts with) 58941	false
3143	interacts with	23634 (interacts with) 58680	false
3144	interacts with	23634 (interacts with) 58668	false
3145	interacts with	23634 (interacts with) 58621	false
3146	interacts with	23634 (interacts with) 58260	false
3147	interacts with	23634 (interacts with) 57568	false
3148	interacts with	23634 (interacts with) 57268	false
3149	interacts with	23634 (interacts with) 56920	false
3150	interacts with	23634 (interacts with) 54827	false
3151	interacts with	23634 (interacts with) 54422	false
3152	interacts with	23634 (interacts with) 54260	false
3153	interacts with	23634 (interacts with) 53122	false
3154	interacts with	23634 (interacts with) 52297	false
3155	interacts with	23634 (interacts with) 52047	false
3156	interacts with	23634 (interacts with) 51923	false
3157	interacts with	23634 (interacts with) 51340	false
3158	interacts with	23634 (interacts with) 50859	false
3159	interacts with	23634 (interacts with) 47516	false
3160	interacts with	23634 (interacts with) 44969	false
3161	interacts with	23634 (interacts with) 44814	false
3162	interacts with	23634 (interacts with) 43910	false
3163	interacts with	23634 (interacts with) 42829	false
3164	interacts with	23634 (interacts with) 40697	false
3165	interacts with	23634 (interacts with) 40511	false
3166	interacts with	23634 (interacts with) 40193	false
3167	interacts with	23634 (interacts with) 39025	false
3168	interacts with	23634 (interacts with) 38566	false
3169	interacts with	23634 (interacts with) 36495	false
3170	interacts with	23634 (interacts with) 36355	false
3171	interacts with	23634 (interacts with) 33295	false
3172	interacts with	23634 (interacts with) 33088	false
3173	interacts with	23634 (interacts with) 30385	false
3174	interacts with	23634 (interacts with) 29505	false
3175	interacts with	23634 (interacts with) 25838	false
3176	interacts with	23634 (interacts with) 25380	false
3177	interacts with	23634 (interacts with) 23865	false
3178	interacts with	23634 (interacts with) 23790	false
3179	interacts with	23298 (interacts with) 60214	false
3180	interacts with	23298 (interacts with) 59705	false
3181	interacts with	23298 (interacts with) 58680	false
3182	interacts with	23298 (interacts with) 58347	false
3183	interacts with	23298 (interacts with) 57005	false
3184	interacts with	23298 (interacts with) 56198	false
3185	interacts with	23298 (interacts with) 54422	false
3186	interacts with	23298 (interacts with) 52795	false
3187	interacts with	23298 (interacts with) 48793	false
3188	interacts with	23298 (interacts with) 46384	false
3189	interacts with	23298 (interacts with) 44800	false
3190	interacts with	23298 (interacts with) 42661	false
3191	interacts with	23298 (interacts with) 40511	false
3192	interacts with	23298 (interacts with) 39361	false
3193	interacts with	23298 (interacts with) 38754	false
3194	interacts with	23298 (interacts with) 36355	false
3195	interacts with	23298 (interacts with) 35628	false
3196	interacts with	23298 (interacts with) 33646	false
3197	interacts with	23298 (interacts with) 32695	false
3198	interacts with	23298 (interacts with) 29313	false
3199	interacts with	23298 (interacts with) 28325	false
3200	interacts with	23298 (interacts with) 24552	false
3201	interacts with	23298 (interacts with) 24140	false
3202	interacts with	23155 (interacts with) 61840	false
3203	interacts with	23155 (interacts with) 61730	false
3204	interacts with	23155 (interacts with) 60999	false
3205	interacts with	23155 (interacts with) 60214	false
3206	interacts with	23155 (interacts with) 58347	false
3207	interacts with	23155 (interacts with) 58341	false
3208	interacts with	23155 (interacts with) 57568	false
3209	interacts with	23155 (interacts with) 56735	false
3210	interacts with	23155 (interacts with) 54422	false
3211	interacts with	23155 (interacts with) 53332	false
3212	interacts with	23155 (interacts with) 52795	false
3213	interacts with	23155 (interacts with) 51340	false
3214	interacts with	23155 (interacts with) 48339	false
3215	interacts with	23155 (interacts with) 47619	false
3216	interacts with	23155 (interacts with) 43910	false
3217	interacts with	23155 (interacts with) 39025	false
3218	interacts with	23155 (interacts with) 38754	false
3219	interacts with	23155 (interacts with) 35628	false
3220	interacts with	23155 (interacts with) 35556	false
3221	interacts with	23155 (interacts with) 34937	false
3222	interacts with	23155 (interacts with) 33646	false
3223	interacts with	23155 (interacts with) 32695	false
3224	interacts with	23155 (interacts with) 31851	false
3225	interacts with	23155 (interacts with) 29313	false
3226	interacts with	23155 (interacts with) 28325	false
3227	interacts with	23155 (interacts with) 27590	false
3228	interacts with	23155 (interacts with) 25838	false
3229	interacts with	23155 (interacts with) 25387	false
3230	interacts with	23155 (interacts with) 24552	false
3231	interacts with	23155 (interacts with) 24354	false
3232	interacts with	23119 (interacts with) 61889	false
3233	interacts with	23119 (interacts with) 61630	false
3234	interacts with	23119 (interacts with) 61074	false
3235	interacts with	23119 (interacts with) 60987	false
3236	interacts with	23119 (interacts with) 59727	false
3237	interacts with	23119 (interacts with) 59472	false
3238	interacts with	23119 (interacts with) 59350	false
3239	interacts with	23119 (interacts with) 58941	false
3240	interacts with	23119 (interacts with) 58274	false
3241	interacts with	23119 (interacts with) 57556	false
3242	interacts with	23119 (interacts with) 57236	false
3243	interacts with	23119 (interacts with) 56920	false
3244	interacts with	23119 (interacts with) 55220	false
3245	interacts with	23119 (interacts with) 53766	false
3246	interacts with	23119 (interacts with) 53531	false
3247	interacts with	23119 (interacts with) 53419	false
3248	interacts with	23119 (interacts with) 51912	false
3249	interacts with	23119 (interacts with) 51742	false
3250	interacts with	23119 (interacts with) 50474	false
3251	interacts with	23119 (interacts with) 48555	false
3252	interacts with	23119 (interacts with) 47256	false
3253	interacts with	23119 (interacts with) 47023	false
3254	interacts with	23119 (interacts with) 45894	false
3255	interacts with	23119 (interacts with) 44439	false
3256	interacts with	23119 (interacts with) 42907	false
3257	interacts with	23119 (interacts with) 42889	false
3258	interacts with	23119 (interacts with) 42662	false
3259	interacts with	23119 (interacts with) 41700	false
3260	interacts with	23119 (interacts with) 41638	false
3261	interacts with	23119 (interacts with) 38700	false
3262	interacts with	23119 (interacts with) 38279	false
3263	interacts with	23119 (interacts with) 37953	false
3264	interacts with	23119 (interacts with) 37636	false
3265	interacts with	23119 (interacts with) 36996	false
3266	interacts with	23119 (interacts with) 36495	false
3267	interacts with	23119 (interacts with) 31792	false
3268	interacts with	23119 (interacts with) 25893	false
3269	interacts with	23119 (interacts with) 23995	false
3270	interacts with	22989 (interacts with) 53502	false
3271	interacts with	22989 (interacts with) 51936	false
3272	interacts with	22989 (interacts with) 46091	false
3273	interacts with	22989 (interacts with) 44467	false
3274	interacts with	22989 (interacts with) 32775	false
3275	interacts with	22989 (interacts with) 31609	false
3276	interacts with	22989 (interacts with) 27810	false
3277	interacts with	22989 (interacts with) 24554	false
3278	interacts with	22989 (interacts with) 24475	false
3279	interacts with	22773 (interacts with) 61795	false
3280	interacts with	22773 (interacts with) 60214	false
3281	interacts with	22773 (interacts with) 58260	false
3282	interacts with	22773 (interacts with) 57805	false
3283	interacts with	22773 (interacts with) 57613	false
3284	interacts with	22773 (interacts with) 51340	false
3285	interacts with	22773 (interacts with) 49059	false
3286	interacts with	22773 (interacts with) 48793	false
3287	interacts with	22773 (interacts with) 48339	false
3288	interacts with	22773 (interacts with) 43548	false
3289	interacts with	22773 (interacts with) 42844	false
3290	interacts with	22773 (interacts with) 42129	false
3291	interacts with	22773 (interacts with) 40697	false
3292	interacts with	22773 (interacts with) 40511	false
3293	interacts with	22773 (interacts with) 39025	false
3294	interacts with	22773 (interacts with) 35628	false
3295	interacts with	22773 (interacts with) 34937	false
3296	interacts with	22773 (interacts with) 33646	false
3297	interacts with	22773 (interacts with) 33424	false
3298	interacts with	22773 (interacts with) 29313	false
3299	interacts with	22773 (interacts with) 28325	false
3300	interacts with	22773 (interacts with) 25838	false
3301	interacts with	22773 (interacts with) 24552	false
3302	interacts with	22773 (interacts with) 24354	false
3303	interacts with	22773 (interacts with) 23873	false
3304	interacts with	22773 (interacts with) 23736	false
3305	interacts with	22773 (interacts with) 23155	false
3306	interacts with	22695 (interacts with) 59740	false
3307	interacts with	22695 (interacts with) 59733	false
3308	interacts with	22695 (interacts with) 59604	false
3309	interacts with	22695 (interacts with) 57613	false
3310	interacts with	22695 (interacts with) 52676	false
3311	interacts with	22695 (interacts with) 51923	false
3312	interacts with	22695 (interacts with) 51742	false
3313	interacts with	22695 (interacts with) 35934	false
3314	interacts with	22695 (interacts with) 31025	false
3315	interacts with	22695 (interacts with) 29945	false
3316	interacts with	22695 (interacts with) 27311	false
3317	interacts with	22695 (interacts with) 25068	false
3318	interacts with	22695 (interacts with) 24624	false
3319	interacts with	22603 (interacts with) 59516	false
3320	interacts with	22603 (interacts with) 54712	false
3321	interacts with	22603 (interacts with) 41490	false
3322	interacts with	22603 (interacts with) 37989	false
3323	interacts with	22603 (interacts with) 37310	false
3324	interacts with	22603 (interacts with) 34485	false
3325	interacts with	22501 (interacts with) 59733	false
3326	interacts with	22501 (interacts with) 56198	false
3327	interacts with	22501 (interacts with) 53766	false
3328	interacts with	22501 (interacts with) 52991	false
3329	interacts with	22501 (interacts with) 51824	false
3330	interacts with	22501 (interacts with) 48555	false
3331	interacts with	22501 (interacts with) 48208	false
3332	interacts with	22501 (interacts with) 46384	false
3333	interacts with	22501 (interacts with) 44800	false
3334	interacts with	22501 (interacts with) 42327	false
3335	interacts with	22501 (interacts with) 38700	false
3336	interacts with	22501 (interacts with) 37031	false
3337	interacts with	22501 (interacts with) 35934	false
3338	interacts with	22388 (interacts with) 61840	false
3339	interacts with	22388 (interacts with) 61730	false
3340	interacts with	22388 (interacts with) 60999	false
3341	interacts with	22388 (interacts with) 60214	false
3342	interacts with	22388 (interacts with) 58347	false
3343	interacts with	22388 (interacts with) 58341	false
3344	interacts with	22388 (interacts with) 56735	false
3345	interacts with	22388 (interacts with) 52795	false
3346	interacts with	22388 (interacts with) 48339	false
3347	interacts with	22388 (interacts with) 47619	false
3348	interacts with	22388 (interacts with) 40424	false
3349	interacts with	22388 (interacts with) 39025	false
3350	interacts with	22388 (interacts with) 38754	false
3351	interacts with	22388 (interacts with) 35628	false
3352	interacts with	22388 (interacts with) 35556	false
3353	interacts with	22388 (interacts with) 34937	false
3354	interacts with	22388 (interacts with) 33646	false
3355	interacts with	22388 (interacts with) 32695	false
3356	interacts with	22388 (interacts with) 31851	false
3357	interacts with	22388 (interacts with) 29313	false
3358	interacts with	22388 (interacts with) 28325	false
3359	interacts with	22388 (interacts with) 27590	false
3360	interacts with	22388 (interacts with) 25387	false
3361	interacts with	22388 (interacts with) 24552	false
3362	interacts with	22388 (interacts with) 24354	false
3363	interacts with	22388 (interacts with) 23155	false
3364	interacts with	22388 (interacts with) 22773	false
3365	interacts with	22379 (interacts with) 38994	false
3366	interacts with	22379 (interacts with) 30764	false
3367	interacts with	22367 (interacts with) 60705	false
3368	interacts with	22367 (interacts with) 59705	false
3369	interacts with	22367 (interacts with) 58251	false
3370	interacts with	22367 (interacts with) 57268	false
3371	interacts with	22367 (interacts with) 53502	false
3372	interacts with	22367 (interacts with) 53454	false
3373	interacts with	22367 (interacts with) 48208	false
3374	interacts with	22367 (interacts with) 45423	false
3375	interacts with	22367 (interacts with) 44969	false
3376	interacts with	22367 (interacts with) 38566	false
3377	interacts with	22367 (interacts with) 37031	false
3378	interacts with	22367 (interacts with) 36355	false
3379	interacts with	22367 (interacts with) 32775	false
3380	interacts with	22367 (interacts with) 31609	false
3381	interacts with	22367 (interacts with) 24554	false
3382	interacts with	22367 (interacts with) 24475	false
3383	interacts with	22367 (interacts with) 24140	false
3384	interacts with	22367 (interacts with) 22989	false
3385	interacts with	21740 (interacts with) 54712	false
3386	interacts with	21740 (interacts with) 37989	false
3387	interacts with	21740 (interacts with) 23790	false
3388	interacts with	21740 (interacts with) 22603	false
3389	interacts with	21740 (interacts with) 22331	false
3390	interacts with	22331 (interacts with) 40193	false
3391	interacts with	22331 (interacts with) 37886	false
3392	interacts with	22331 (interacts with) 23790	false
3393	interacts with	22229 (interacts with) 61889	false
3394	interacts with	22229 (interacts with) 60987	false
3395	interacts with	22229 (interacts with) 59516	false
3396	interacts with	22229 (interacts with) 59472	false
3397	interacts with	22229 (interacts with) 56920	false
3398	interacts with	22229 (interacts with) 55744	false
3399	interacts with	22229 (interacts with) 54712	false
3400	interacts with	22229 (interacts with) 53531	false
3401	interacts with	22229 (interacts with) 53419	false
3402	interacts with	22229 (interacts with) 47023	false
3403	interacts with	22229 (interacts with) 46493	false
3404	interacts with	22229 (interacts with) 45331	false
3405	interacts with	22229 (interacts with) 44379	false
3406	interacts with	22229 (interacts with) 41490	false
3407	interacts with	22229 (interacts with) 39589	false
3408	interacts with	22229 (interacts with) 37636	false
3409	interacts with	22229 (interacts with) 37310	false
3410	interacts with	22229 (interacts with) 36495	false
3411	interacts with	22229 (interacts with) 34485	false
3412	interacts with	22229 (interacts with) 30385	false
3413	interacts with	22229 (interacts with) 24718	false
3414	interacts with	22229 (interacts with) 24624	false
3415	interacts with	22229 (interacts with) 23995	false
3416	interacts with	22200 (interacts with) 61630	false
3417	interacts with	22200 (interacts with) 58198	false
3418	interacts with	22200 (interacts with) 57778	false
3419	interacts with	22200 (interacts with) 57703	false
3420	interacts with	22200 (interacts with) 57005	false
3421	interacts with	22200 (interacts with) 56437	false
3422	interacts with	22200 (interacts with) 56198	false
3423	interacts with	22200 (interacts with) 55220	false
3424	interacts with	22200 (interacts with) 54787	false
3425	interacts with	22200 (interacts with) 54422	false
3426	interacts with	22200 (interacts with) 50859	false
3427	interacts with	22200 (interacts with) 50527	false
3428	interacts with	22200 (interacts with) 48793	false
3429	interacts with	22200 (interacts with) 47507	false
3430	interacts with	22200 (interacts with) 46384	false
3431	interacts with	22200 (interacts with) 45894	false
3432	interacts with	22200 (interacts with) 44800	false
3433	interacts with	22200 (interacts with) 44175	false
3434	interacts with	22200 (interacts with) 42907	false
3435	interacts with	22200 (interacts with) 42662	false
3436	interacts with	22200 (interacts with) 42327	false
3437	interacts with	22200 (interacts with) 40904	false
3438	interacts with	22200 (interacts with) 40511	false
3439	interacts with	22200 (interacts with) 39943	false
3440	interacts with	22200 (interacts with) 39361	false
3441	interacts with	22200 (interacts with) 35934	false
3442	interacts with	22200 (interacts with) 32580	false
3443	interacts with	22200 (interacts with) 28325	false
3444	interacts with	22200 (interacts with) 26984	false
3445	interacts with	22173 (interacts with) 61795	false
3446	interacts with	22173 (interacts with) 61283	false
3447	interacts with	22173 (interacts with) 59740	false
3448	interacts with	22173 (interacts with) 59604	false
3449	interacts with	22173 (interacts with) 58621	false
3450	interacts with	22173 (interacts with) 58422	false
3451	interacts with	22173 (interacts with) 58260	false
3452	interacts with	22173 (interacts with) 57613	false
3453	interacts with	22173 (interacts with) 57568	false
3454	interacts with	22173 (interacts with) 54260	false
3455	interacts with	22173 (interacts with) 53122	false
3456	interacts with	22173 (interacts with) 52676	false
3457	interacts with	22173 (interacts with) 52047	false
3458	interacts with	22173 (interacts with) 51923	false
3459	interacts with	22173 (interacts with) 49998	false
3460	interacts with	22173 (interacts with) 49059	false
3461	interacts with	22173 (interacts with) 47516	false
3462	interacts with	22173 (interacts with) 46493	false
3463	interacts with	22173 (interacts with) 45423	false
3464	interacts with	22173 (interacts with) 44969	false
3465	interacts with	22173 (interacts with) 44814	false
3466	interacts with	22173 (interacts with) 43548	false
3467	interacts with	22173 (interacts with) 42829	false
3468	interacts with	22173 (interacts with) 40697	false
3469	interacts with	22173 (interacts with) 38566	false
3470	interacts with	22173 (interacts with) 36495	false
3471	interacts with	22173 (interacts with) 33424	false
3472	interacts with	22173 (interacts with) 33088	false
3473	interacts with	22173 (interacts with) 30385	false
3474	interacts with	22173 (interacts with) 29945	false
3475	interacts with	22173 (interacts with) 25838	false
3476	interacts with	22173 (interacts with) 25380	false
3477	interacts with	22173 (interacts with) 25068	false
3478	interacts with	22173 (interacts with) 24624	false
3479	interacts with	22173 (interacts with) 23634	false
3480	interacts with	22173 (interacts with) 22695	false
3481	interacts with	22034 (interacts with) 24624	false
3482	interacts with	22034 (interacts with) 22695	false
3483	interacts with	21961 (interacts with) 61795	false
3484	interacts with	21961 (interacts with) 60987	false
3485	interacts with	21961 (interacts with) 59740	false
3486	interacts with	21961 (interacts with) 59604	false
3487	interacts with	21961 (interacts with) 58941	false
3488	interacts with	21961 (interacts with) 57568	false
3489	interacts with	21961 (interacts with) 57556	false
3490	interacts with	21961 (interacts with) 56920	false
3491	interacts with	21961 (interacts with) 55744	false
3492	interacts with	21961 (interacts with) 55220	false
3493	interacts with	21961 (interacts with) 54787	false
3494	interacts with	21961 (interacts with) 54422	false
3495	interacts with	21961 (interacts with) 54260	false
3496	interacts with	21961 (interacts with) 53419	false
3497	interacts with	21961 (interacts with) 52047	false
3498	interacts with	21961 (interacts with) 50859	false
3499	interacts with	21961 (interacts with) 49998	false
3500	interacts with	21961 (interacts with) 47516	false
3501	interacts with	21961 (interacts with) 47023	false
3502	interacts with	21961 (interacts with) 46493	false
3503	interacts with	21961 (interacts with) 44814	false
3504	interacts with	21961 (interacts with) 44175	false
3505	interacts with	21961 (interacts with) 43910	false
3506	interacts with	21961 (interacts with) 40697	false
3507	interacts with	21961 (interacts with) 39025	false
3508	interacts with	21961 (interacts with) 33088	false
3509	interacts with	21961 (interacts with) 30385	false
3510	interacts with	21961 (interacts with) 25380	false
3511	interacts with	21961 (interacts with) 24493	false
3512	interacts with	21961 (interacts with) 23968	false
3513	interacts with	21961 (interacts with) 23873	false
3514	interacts with	21961 (interacts with) 23736	false
3515	interacts with	21810 (interacts with) 61283	false
3516	interacts with	21810 (interacts with) 61172	false
3517	interacts with	21810 (interacts with) 61074	false
3518	interacts with	21810 (interacts with) 60705	false
3519	interacts with	21810 (interacts with) 59740	false
3520	interacts with	21810 (interacts with) 59705	false
3521	interacts with	21810 (interacts with) 59604	false
3522	interacts with	21810 (interacts with) 59350	false
3523	interacts with	21810 (interacts with) 58941	false
3524	interacts with	21810 (interacts with) 58680	false
3525	interacts with	21810 (interacts with) 58668	false
3526	interacts with	21810 (interacts with) 58621	false
3527	interacts with	21810 (interacts with) 58251	false
3528	interacts with	21810 (interacts with) 58198	false
3529	interacts with	21810 (interacts with) 57568	false
3530	interacts with	21810 (interacts with) 57268	false
3531	interacts with	21810 (interacts with) 57236	false
3532	interacts with	21810 (interacts with) 56437	false
3533	interacts with	21810 (interacts with) 56198	false
3534	interacts with	21810 (interacts with) 54827	false
3535	interacts with	21810 (interacts with) 53766	false
3536	interacts with	21810 (interacts with) 53454	false
3537	interacts with	21810 (interacts with) 53122	false
3538	interacts with	21810 (interacts with) 52297	false
3539	interacts with	21810 (interacts with) 52047	false
3540	interacts with	21810 (interacts with) 50859	false
3541	interacts with	21810 (interacts with) 50587	false
3542	interacts with	21810 (interacts with) 48793	false
3543	interacts with	21810 (interacts with) 45452	false
3544	interacts with	21810 (interacts with) 44969	false
3545	interacts with	21810 (interacts with) 44814	false
3546	interacts with	21810 (interacts with) 44800	false
3547	interacts with	21810 (interacts with) 44439	false
3548	interacts with	21810 (interacts with) 42829	false
3549	interacts with	21810 (interacts with) 42454	false
3550	interacts with	21810 (interacts with) 42327	false
3551	interacts with	21810 (interacts with) 41638	false
3552	interacts with	21810 (interacts with) 40697	false
3553	interacts with	21810 (interacts with) 40511	false
3554	interacts with	21810 (interacts with) 39943	false
3555	interacts with	21810 (interacts with) 39361	false
3556	interacts with	21810 (interacts with) 38700	false
3557	interacts with	21810 (interacts with) 38566	false
3558	interacts with	21810 (interacts with) 36996	false
3559	interacts with	21810 (interacts with) 36495	false
3560	interacts with	21810 (interacts with) 36355	false
3561	interacts with	21810 (interacts with) 35934	false
3562	interacts with	21810 (interacts with) 33424	false
3563	interacts with	21810 (interacts with) 33295	false
3564	interacts with	21810 (interacts with) 30385	false
3565	interacts with	21810 (interacts with) 29505	false
3566	interacts with	21810 (interacts with) 23865	false
3567	interacts with	21810 (interacts with) 23634	false
3568	interacts with	21810 (interacts with) 22367	false
3569	interacts with	21791 (interacts with) 59740	false
3570	interacts with	21791 (interacts with) 59733	false
3571	interacts with	21791 (interacts with) 59604	false
3572	interacts with	21791 (interacts with) 57613	false
3573	interacts with	21791 (interacts with) 52676	false
3574	interacts with	21791 (interacts with) 51923	false
3575	interacts with	21791 (interacts with) 35934	false
3576	interacts with	21791 (interacts with) 31025	false
3577	interacts with	21791 (interacts with) 27311	false
3578	interacts with	21791 (interacts with) 25068	false
3579	interacts with	21791 (interacts with) 22695	false
3580	interacts with	21791 (interacts with) 22034	false
3581	interacts with	21250 (interacts with) 61889	false
3582	interacts with	21250 (interacts with) 61172	false
3583	interacts with	21250 (interacts with) 61074	false
3584	interacts with	21250 (interacts with) 60987	false
3585	interacts with	21250 (interacts with) 59727	false
3586	interacts with	21250 (interacts with) 59705	false
3587	interacts with	21250 (interacts with) 59472	false
3588	interacts with	21250 (interacts with) 59350	false
3589	interacts with	21250 (interacts with) 59316	false
3590	interacts with	21250 (interacts with) 58941	false
3591	interacts with	21250 (interacts with) 58680	false
3592	interacts with	21250 (interacts with) 58668	false
3593	interacts with	21250 (interacts with) 58198	false
3594	interacts with	21250 (interacts with) 57568	false
3595	interacts with	21250 (interacts with) 57556	false
3596	interacts with	21250 (interacts with) 57268	false
3597	interacts with	21250 (interacts with) 57236	false
3598	interacts with	21250 (interacts with) 56920	false
3599	interacts with	21250 (interacts with) 55220	false
3600	interacts with	21250 (interacts with) 54827	false
3601	interacts with	21250 (interacts with) 54787	false
3602	interacts with	21250 (interacts with) 54422	false
3603	interacts with	21250 (interacts with) 53531	false
3604	interacts with	21250 (interacts with) 53454	false
3605	interacts with	21250 (interacts with) 53419	false
3606	interacts with	21250 (interacts with) 52297	false
3607	interacts with	21250 (interacts with) 50859	false
3608	interacts with	21250 (interacts with) 47256	false
3609	interacts with	21250 (interacts with) 47023	false
3610	interacts with	21250 (interacts with) 45894	false
3611	interacts with	21250 (interacts with) 45452	false
3612	interacts with	21250 (interacts with) 44814	false
3613	interacts with	21250 (interacts with) 44175	false
3614	interacts with	21250 (interacts with) 43910	false
3615	interacts with	21250 (interacts with) 42907	false
3616	interacts with	21250 (interacts with) 42829	false
3617	interacts with	21250 (interacts with) 42454	false
3618	interacts with	21250 (interacts with) 40193	false
3619	interacts with	21250 (interacts with) 39361	false
3620	interacts with	21250 (interacts with) 38279	false
3621	interacts with	21250 (interacts with) 37636	false
3622	interacts with	21250 (interacts with) 36996	false
3623	interacts with	21250 (interacts with) 36495	false
3624	interacts with	21250 (interacts with) 33295	false
3625	interacts with	21250 (interacts with) 30385	false
3626	interacts with	21250 (interacts with) 29505	false
3627	interacts with	21250 (interacts with) 25380	false
3628	interacts with	21250 (interacts with) 24493	false
3629	interacts with	21250 (interacts with) 23995	false
3630	interacts with	21250 (interacts with) 23865	false
3631	interacts with	21250 (interacts with) 23790	false
3632	interacts with	21250 (interacts with) 23634	false
3633	interacts with	21250 (interacts with) 21961	false
3634	interacts with	21250 (interacts with) 21810	false
3635	interacts with	21054 (interacts with) 58260	false
3636	interacts with	21054 (interacts with) 57268	false
3637	interacts with	21054 (interacts with) 53502	false
3638	interacts with	21054 (interacts with) 51936	false
3639	interacts with	21054 (interacts with) 49059	false
3640	interacts with	21054 (interacts with) 45423	false
3641	interacts with	21054 (interacts with) 44467	false
3642	interacts with	21054 (interacts with) 38566	false
3643	interacts with	21054 (interacts with) 36355	false
3644	interacts with	21054 (interacts with) 33424	false
3645	interacts with	21054 (interacts with) 32775	false
3646	interacts with	21054 (interacts with) 31609	false
3647	interacts with	21054 (interacts with) 27810	false
3648	interacts with	21054 (interacts with) 24552	false
3649	interacts with	21054 (interacts with) 24475	false
3650	interacts with	21054 (interacts with) 22989	false
3651	interacts with	21054 (interacts with) 22773	false
3652	interacts with	21054 (interacts with) 22367	false
3653	interacts with	21037 (interacts with) 61889	false
3654	interacts with	21037 (interacts with) 61795	false
3655	interacts with	21037 (interacts with) 61283	false
3656	interacts with	21037 (interacts with) 61172	false
3657	interacts with	21037 (interacts with) 61074	false
3658	interacts with	21037 (interacts with) 60987	false
3659	interacts with	21037 (interacts with) 59740	false
3660	interacts with	21037 (interacts with) 59604	false
3661	interacts with	21037 (interacts with) 59350	false
3662	interacts with	21037 (interacts with) 58941	false
3663	interacts with	21037 (interacts with) 57613	false
3664	interacts with	21037 (interacts with) 57568	false
3665	interacts with	21037 (interacts with) 56920	false
3666	interacts with	21037 (interacts with) 55744	false
3667	interacts with	21037 (interacts with) 55220	false
3668	interacts with	21037 (interacts with) 54422	false
3669	interacts with	21037 (interacts with) 54260	false
3670	interacts with	21037 (interacts with) 53419	false
3671	interacts with	21037 (interacts with) 52297	false
3672	interacts with	21037 (interacts with) 52047	false
3673	interacts with	21037 (interacts with) 51923	false
3674	interacts with	21037 (interacts with) 50859	false
3675	interacts with	21037 (interacts with) 49998	false
3676	interacts with	21037 (interacts with) 47516	false
3677	interacts with	21037 (interacts with) 47023	false
3678	interacts with	21037 (interacts with) 46493	false
3679	interacts with	21037 (interacts with) 44969	false
3680	interacts with	21037 (interacts with) 44814	false
3681	interacts with	21037 (interacts with) 44439	false
3682	interacts with	21037 (interacts with) 44175	false
3683	interacts with	21037 (interacts with) 43910	false
3684	interacts with	21037 (interacts with) 43548	false
3685	interacts with	21037 (interacts with) 42829	false
3686	interacts with	21037 (interacts with) 40697	false
3687	interacts with	21037 (interacts with) 40511	false
3688	interacts with	21037 (interacts with) 39025	false
3689	interacts with	21037 (interacts with) 37636	false
3690	interacts with	21037 (interacts with) 36996	false
3691	interacts with	21037 (interacts with) 36495	false
3692	interacts with	21037 (interacts with) 35934	false
3693	interacts with	21037 (interacts with) 33088	false
3694	interacts with	21037 (interacts with) 30385	false
3695	interacts with	21037 (interacts with) 25380	false
3696	interacts with	21037 (interacts with) 25068	false
3697	interacts with	21037 (interacts with) 24493	false
3698	interacts with	21037 (interacts with) 23995	false
3699	interacts with	21037 (interacts with) 23873	false
3700	interacts with	21037 (interacts with) 23865	false
3701	interacts with	21037 (interacts with) 23634	false
3702	interacts with	21037 (interacts with) 22173	false
3703	interacts with	21037 (interacts with) 21961	false
3704	interacts with	21037 (interacts with) 21810	false
3705	interacts with	21037 (interacts with) 21250	false
3706	interacts with	20732 (interacts with) 61795	false
3707	interacts with	20732 (interacts with) 59740	false
3708	interacts with	20732 (interacts with) 59604	false
3709	interacts with	20732 (interacts with) 58585	false
3710	interacts with	20732 (interacts with) 58422	false
3711	interacts with	20732 (interacts with) 57613	false
3712	interacts with	20732 (interacts with) 54260	false
3713	interacts with	20732 (interacts with) 52676	false
3714	interacts with	20732 (interacts with) 52047	false
3715	interacts with	20732 (interacts with) 51923	false
3716	interacts with	20732 (interacts with) 50330	false
3717	interacts with	20732 (interacts with) 49998	false
3718	interacts with	20732 (interacts with) 47516	false
3719	interacts with	20732 (interacts with) 46493	false
3720	interacts with	20732 (interacts with) 40697	false
3721	interacts with	20732 (interacts with) 33088	false
3722	interacts with	20732 (interacts with) 30385	false
3723	interacts with	20732 (interacts with) 29945	false
3724	interacts with	20732 (interacts with) 25970	false
3725	interacts with	20732 (interacts with) 25380	false
3726	interacts with	20732 (interacts with) 25068	false
3727	interacts with	20732 (interacts with) 24624	false
3728	interacts with	20732 (interacts with) 22695	false
3729	interacts with	20732 (interacts with) 22173	false
3730	interacts with	20732 (interacts with) 21791	false
3731	interacts with	20732 (interacts with) 21037	false
3732	interacts with	20699 (interacts with) 61630	false
3733	interacts with	20699 (interacts with) 61074	false
3734	interacts with	20699 (interacts with) 59727	false
3735	interacts with	20699 (interacts with) 58941	false
3736	interacts with	20699 (interacts with) 58680	false
3737	interacts with	20699 (interacts with) 58198	false
3738	interacts with	20699 (interacts with) 57703	false
3739	interacts with	20699 (interacts with) 57556	false
3740	interacts with	20699 (interacts with) 57005	false
3741	interacts with	20699 (interacts with) 56437	false
3742	interacts with	20699 (interacts with) 55220	false
3743	interacts with	20699 (interacts with) 53766	false
3744	interacts with	20699 (interacts with) 53454	false
3745	interacts with	20699 (interacts with) 51907	false
3746	interacts with	20699 (interacts with) 50859	false
3747	interacts with	20699 (interacts with) 50527	false
3748	interacts with	20699 (interacts with) 48555	false
3749	interacts with	20699 (interacts with) 47256	false
3750	interacts with	20699 (interacts with) 45894	false
3751	interacts with	20699 (interacts with) 45452	false
3752	interacts with	20699 (interacts with) 44800	false
3753	interacts with	20699 (interacts with) 44439	false
3754	interacts with	20699 (interacts with) 42907	false
3755	interacts with	20699 (interacts with) 42889	false
3756	interacts with	20699 (interacts with) 42662	false
3757	interacts with	20699 (interacts with) 42327	false
3758	interacts with	20699 (interacts with) 41700	false
3759	interacts with	20699 (interacts with) 39943	false
3760	interacts with	20699 (interacts with) 39361	false
3761	interacts with	20699 (interacts with) 38700	false
3762	interacts with	20699 (interacts with) 36996	false
3763	interacts with	20699 (interacts with) 34440	false
3764	interacts with	20699 (interacts with) 33365	false
3765	interacts with	20699 (interacts with) 32580	false
3766	interacts with	20699 (interacts with) 31934	false
3767	interacts with	20699 (interacts with) 26984	false
3768	interacts with	20699 (interacts with) 26085	false
3769	interacts with	20699 (interacts with) 25893	false
3770	interacts with	20699 (interacts with) 23119	false
3771	interacts with	20699 (interacts with) 22200	false
3772	interacts with	20699 (interacts with) 21810	false
3773	interacts with	20699 (interacts with) 21250	false
3774	interacts with	20652 (interacts with) 61889	false
3775	interacts with	20652 (interacts with) 60987	false
3776	interacts with	20652 (interacts with) 59727	false
3777	interacts with	20652 (interacts with) 59350	false
3778	interacts with	20652 (interacts with) 58941	false
3779	interacts with	20652 (interacts with) 57556	false
3780	interacts with	20652 (interacts with) 56920	false
3781	interacts with	20652 (interacts with) 55220	false
3782	interacts with	20652 (interacts with) 54787	false
3783	interacts with	20652 (interacts with) 54422	false
3784	interacts with	20652 (interacts with) 53531	false
3785	interacts with	20652 (interacts with) 53419	false
3786	interacts with	20652 (interacts with) 50859	false
3787	interacts with	20652 (interacts with) 47023	false
3788	interacts with	20652 (interacts with) 44814	false
3789	interacts with	20652 (interacts with) 44175	false
3790	interacts with	20652 (interacts with) 43910	false
3791	interacts with	20652 (interacts with) 38279	false
3792	interacts with	20652 (interacts with) 37636	false
3793	interacts with	20652 (interacts with) 30764	false
3794	interacts with	20652 (interacts with) 30385	false
3795	interacts with	20652 (interacts with) 25380	false
3796	interacts with	20652 (interacts with) 24493	false
3797	interacts with	20652 (interacts with) 23968	false
3798	interacts with	20652 (interacts with) 23865	false
3799	interacts with	20652 (interacts with) 23790	false
3800	interacts with	20652 (interacts with) 21961	false
3801	interacts with	20652 (interacts with) 21250	false
3802	interacts with	20652 (interacts with) 21037	false
3803	interacts with	20638 (interacts with) 61840	false
3804	interacts with	20638 (interacts with) 60999	false
3805	interacts with	20638 (interacts with) 60390	false
3806	interacts with	20638 (interacts with) 58341	false
3807	interacts with	20638 (interacts with) 47619	false
3808	interacts with	20638 (interacts with) 40424	false
3809	interacts with	20638 (interacts with) 36466	false
3810	interacts with	20638 (interacts with) 35556	false
3811	interacts with	20638 (interacts with) 25387	false
3812	interacts with	20638 (interacts with) 22388	false
3813	interacts with	20508 (interacts with) 61630	false
3814	interacts with	20508 (interacts with) 57703	false
3815	interacts with	20508 (interacts with) 57556	false
3816	interacts with	20508 (interacts with) 56437	false
3817	interacts with	20508 (interacts with) 55220	false
3818	interacts with	20508 (interacts with) 54801	false
3819	interacts with	20508 (interacts with) 50527	false
3820	interacts with	20508 (interacts with) 48555	false
3821	interacts with	20508 (interacts with) 47256	false
3822	interacts with	20508 (interacts with) 45894	false
3823	interacts with	20508 (interacts with) 44979	false
3824	interacts with	20508 (interacts with) 42907	false
3825	interacts with	20508 (interacts with) 42889	false
3826	interacts with	20508 (interacts with) 42662	false
3827	interacts with	20508 (interacts with) 41700	false
3828	interacts with	20508 (interacts with) 39943	false
3829	interacts with	20508 (interacts with) 34440	false
3830	interacts with	20508 (interacts with) 33365	false
3831	interacts with	20508 (interacts with) 33294	false
3832	interacts with	20508 (interacts with) 32580	false
3833	interacts with	20508 (interacts with) 31934	false
3834	interacts with	20508 (interacts with) 26984	false
3835	interacts with	20508 (interacts with) 26085	false
3836	interacts with	20508 (interacts with) 25893	false
3837	interacts with	20508 (interacts with) 20699	false
3838	interacts with	20497 (interacts with) 61889	false
3839	interacts with	20497 (interacts with) 61074	false
3840	interacts with	20497 (interacts with) 60987	false
3841	interacts with	20497 (interacts with) 59727	false
3842	interacts with	20497 (interacts with) 59516	false
3843	interacts with	20497 (interacts with) 59472	false
3844	interacts with	20497 (interacts with) 58941	false
3845	interacts with	20497 (interacts with) 58274	false
3846	interacts with	20497 (interacts with) 56920	false
3847	interacts with	20497 (interacts with) 54712	false
3848	interacts with	20497 (interacts with) 53531	false
3849	interacts with	20497 (interacts with) 53419	false
3850	interacts with	20497 (interacts with) 51912	false
3851	interacts with	20497 (interacts with) 47023	false
3852	interacts with	20497 (interacts with) 44379	false
3853	interacts with	20497 (interacts with) 43081	false
3854	interacts with	20497 (interacts with) 40193	false
3855	interacts with	20497 (interacts with) 39589	false
3856	interacts with	20497 (interacts with) 38994	false
3857	interacts with	20497 (interacts with) 38279	false
3858	interacts with	20497 (interacts with) 37989	false
3859	interacts with	20497 (interacts with) 37636	false
3860	interacts with	20497 (interacts with) 37310	false
3861	interacts with	20497 (interacts with) 36495	false
3862	interacts with	20497 (interacts with) 30764	false
3863	interacts with	20497 (interacts with) 24718	false
3864	interacts with	20497 (interacts with) 23995	false
3865	interacts with	20497 (interacts with) 22229	false
3866	interacts with	20435 (interacts with) 61889	false
3867	interacts with	20435 (interacts with) 61074	false
3868	interacts with	20435 (interacts with) 60987	false
3869	interacts with	20435 (interacts with) 59727	false
3870	interacts with	20435 (interacts with) 59472	false
3871	interacts with	20435 (interacts with) 58274	false
3872	interacts with	20435 (interacts with) 57556	false
3873	interacts with	20435 (interacts with) 53531	false
3874	interacts with	20435 (interacts with) 53419	false
3875	interacts with	20435 (interacts with) 51912	false
3876	interacts with	20435 (interacts with) 47256	false
3877	interacts with	20435 (interacts with) 47023	false
3878	interacts with	20435 (interacts with) 38994	false
3879	interacts with	20435 (interacts with) 38279	false
3880	interacts with	20435 (interacts with) 37636	false
3881	interacts with	20435 (interacts with) 25893	false
3882	interacts with	20435 (interacts with) 24718	false
3883	interacts with	20435 (interacts with) 23995	false
3884	interacts with	20435 (interacts with) 23119	false
3885	interacts with	20435 (interacts with) 22229	false
3886	interacts with	20435 (interacts with) 20497	false
3887	interacts with	20396 (interacts with) 59727	false
3888	interacts with	20396 (interacts with) 57556	false
3889	interacts with	20396 (interacts with) 55220	false
3890	interacts with	20396 (interacts with) 54801	false
3891	interacts with	20396 (interacts with) 47256	false
3892	interacts with	20396 (interacts with) 44979	false
3893	interacts with	20396 (interacts with) 38994	false
3894	interacts with	20396 (interacts with) 38279	false
3895	interacts with	20396 (interacts with) 25893	false
3896	interacts with	20262 (interacts with) 61840	false
3897	interacts with	20262 (interacts with) 61730	false
3898	interacts with	20262 (interacts with) 60999	false
3899	interacts with	20262 (interacts with) 60390	false
3900	interacts with	20262 (interacts with) 58655	false
3901	interacts with	20262 (interacts with) 56735	false
3902	interacts with	20262 (interacts with) 44162	false
3903	interacts with	20262 (interacts with) 40424	false
3904	interacts with	20262 (interacts with) 36466	false
3905	interacts with	20262 (interacts with) 32695	false
3906	interacts with	20262 (interacts with) 27590	false
3907	interacts with	20262 (interacts with) 25387	false
3908	interacts with	20262 (interacts with) 22388	false
3909	interacts with	20240 (interacts with) 61795	false
3910	interacts with	20240 (interacts with) 59740	false
3911	interacts with	20240 (interacts with) 59604	false
3912	interacts with	20240 (interacts with) 58260	false
3913	interacts with	20240 (interacts with) 57613	false
3914	interacts with	20240 (interacts with) 54260	false
3915	interacts with	20240 (interacts with) 52047	false
3916	interacts with	20240 (interacts with) 51923	false
3917	interacts with	20240 (interacts with) 47516	false
3918	interacts with	20240 (interacts with) 44175	false
3919	interacts with	20240 (interacts with) 43548	false
3920	interacts with	20240 (interacts with) 42129	false
3921	interacts with	20240 (interacts with) 40697	false
3922	interacts with	20240 (interacts with) 39025	false
3923	interacts with	20240 (interacts with) 35934	false
3924	interacts with	20240 (interacts with) 33424	false
3925	interacts with	20240 (interacts with) 33088	false
3926	interacts with	20240 (interacts with) 31025	false
3927	interacts with	20240 (interacts with) 30385	false
3928	interacts with	20240 (interacts with) 27311	false
3929	interacts with	20240 (interacts with) 25970	false
3930	interacts with	20240 (interacts with) 25838	false
3931	interacts with	20240 (interacts with) 25380	false
3932	interacts with	20240 (interacts with) 25068	false
3933	interacts with	20240 (interacts with) 23873	false
3934	interacts with	20240 (interacts with) 23736	false
3935	interacts with	20240 (interacts with) 22695	false
3936	interacts with	20240 (interacts with) 22173	false
3937	interacts with	20240 (interacts with) 21961	false
3938	interacts with	20240 (interacts with) 21791	false
3939	interacts with	20240 (interacts with) 21037	false
3940	interacts with	20240 (interacts with) 20732	false
3941	interacts with	19116 (interacts with) 61630	false
3942	interacts with	19116 (interacts with) 61074	false
3943	interacts with	19116 (interacts with) 60987	false
3944	interacts with	19116 (interacts with) 59727	false
3945	interacts with	19116 (interacts with) 59472	false
3946	interacts with	19116 (interacts with) 57556	false
3947	interacts with	19116 (interacts with) 55220	false
3948	interacts with	19116 (interacts with) 54801	false
3949	interacts with	19116 (interacts with) 47256	false
3950	interacts with	19116 (interacts with) 47023	false
3951	interacts with	19116 (interacts with) 45894	false
3952	interacts with	19116 (interacts with) 44979	false
3953	interacts with	19116 (interacts with) 42907	false
3954	interacts with	19116 (interacts with) 42889	false
3955	interacts with	19116 (interacts with) 42662	false
3956	interacts with	19116 (interacts with) 41700	false
3957	interacts with	19116 (interacts with) 38994	false
3958	interacts with	19116 (interacts with) 38279	false
3959	interacts with	19116 (interacts with) 37636	false
3960	interacts with	19116 (interacts with) 36996	false
3961	interacts with	19116 (interacts with) 31792	false
3962	interacts with	19116 (interacts with) 26984	false
3963	interacts with	19116 (interacts with) 25893	false
3964	interacts with	19116 (interacts with) 23995	false
3965	interacts with	19116 (interacts with) 23119	false
3966	interacts with	19116 (interacts with) 20508	false
3967	interacts with	19116 (interacts with) 20435	false
3968	interacts with	19116 (interacts with) 20396	false
3969	interacts with	19035 (interacts with) 58251	false
3970	interacts with	19035 (interacts with) 57613	false
3971	interacts with	19035 (interacts with) 52991	false
3972	interacts with	19035 (interacts with) 52676	false
3973	interacts with	19035 (interacts with) 45423	false
3974	interacts with	19035 (interacts with) 44969	false
3975	interacts with	19035 (interacts with) 38566	false
3976	interacts with	19035 (interacts with) 33424	false
3977	interacts with	19035 (interacts with) 32775	false
3978	interacts with	19035 (interacts with) 31609	false
3979	interacts with	19035 (interacts with) 28226	false
3980	interacts with	19035 (interacts with) 24554	false
3981	interacts with	19035 (interacts with) 24475	false
3982	interacts with	19035 (interacts with) 22367	false
3983	interacts with	19035 (interacts with) 21054	false
3984	interacts with	19007 (interacts with) 59733	false
3985	interacts with	19007 (interacts with) 59604	false
3986	interacts with	19007 (interacts with) 57613	false
3987	interacts with	19007 (interacts with) 52991	false
3988	interacts with	19007 (interacts with) 51742	false
3989	interacts with	19007 (interacts with) 44969	false
3990	interacts with	19007 (interacts with) 44439	false
3991	interacts with	19007 (interacts with) 43548	false
3992	interacts with	19007 (interacts with) 35934	false
3993	interacts with	19007 (interacts with) 33424	false
3994	interacts with	19007 (interacts with) 31025	false
3995	interacts with	19007 (interacts with) 27311	false
3996	interacts with	19007 (interacts with) 25068	false
3997	interacts with	19007 (interacts with) 22695	false
3998	interacts with	19007 (interacts with) 22501	false
3999	interacts with	19007 (interacts with) 21791	false
4000	interacts with	19007 (interacts with) 20240	false
4001	interacts with	19007 (interacts with) 19035	false
4002	interacts with	18908 (interacts with) 61630	false
4003	interacts with	18908 (interacts with) 61283	false
4004	interacts with	18908 (interacts with) 61172	false
4005	interacts with	18908 (interacts with) 61074	false
4006	interacts with	18908 (interacts with) 59733	false
4007	interacts with	18908 (interacts with) 59727	false
4008	interacts with	18908 (interacts with) 59472	false
4009	interacts with	18908 (interacts with) 59350	false
4010	interacts with	18908 (interacts with) 57236	false
4011	interacts with	18908 (interacts with) 56437	false
4012	interacts with	18908 (interacts with) 55220	false
4013	interacts with	18908 (interacts with) 53766	false
4014	interacts with	18908 (interacts with) 52297	false
4015	interacts with	18908 (interacts with) 51907	false
4016	interacts with	18908 (interacts with) 51742	false
4017	interacts with	18908 (interacts with) 50587	false
4018	interacts with	18908 (interacts with) 50527	false
4019	interacts with	18908 (interacts with) 48555	false
4020	interacts with	18908 (interacts with) 47256	false
4021	interacts with	18908 (interacts with) 45894	false
4022	interacts with	18908 (interacts with) 44969	false
4023	interacts with	18908 (interacts with) 44800	false
4024	interacts with	18908 (interacts with) 44439	false
4025	interacts with	18908 (interacts with) 42907	false
4026	interacts with	18908 (interacts with) 42889	false
4027	interacts with	18908 (interacts with) 42829	false
4028	interacts with	18908 (interacts with) 42662	false
4029	interacts with	18908 (interacts with) 42454	false
4030	interacts with	18908 (interacts with) 42327	false
4031	interacts with	18908 (interacts with) 41700	false
4032	interacts with	18908 (interacts with) 41638	false
4033	interacts with	18908 (interacts with) 39943	false
4034	interacts with	18908 (interacts with) 39361	false
4035	interacts with	18908 (interacts with) 38700	false
4036	interacts with	18908 (interacts with) 37953	false
4037	interacts with	18908 (interacts with) 36996	false
4038	interacts with	18908 (interacts with) 36495	false
4039	interacts with	18908 (interacts with) 35934	false
4040	interacts with	18908 (interacts with) 34440	false
4041	interacts with	18908 (interacts with) 31792	false
4042	interacts with	18908 (interacts with) 26984	false
4043	interacts with	18908 (interacts with) 26085	false
4044	interacts with	18908 (interacts with) 25893	false
4045	interacts with	18908 (interacts with) 23995	false
4046	interacts with	18908 (interacts with) 23119	false
4047	interacts with	18908 (interacts with) 21810	false
4048	interacts with	18908 (interacts with) 20699	false
4049	interacts with	18835 (interacts with) 61630	false
4050	interacts with	18835 (interacts with) 61074	false
4051	interacts with	18835 (interacts with) 59733	false
4052	interacts with	18835 (interacts with) 57703	false
4053	interacts with	18835 (interacts with) 56437	false
4054	interacts with	18835 (interacts with) 55220	false
4055	interacts with	18835 (interacts with) 53766	false
4056	interacts with	18835 (interacts with) 51907	false
4057	interacts with	18835 (interacts with) 50527	false
4058	interacts with	18835 (interacts with) 48555	false
4059	interacts with	18835 (interacts with) 47256	false
4060	interacts with	18835 (interacts with) 45894	false
4061	interacts with	18835 (interacts with) 44969	false
4062	interacts with	18835 (interacts with) 44800	false
4063	interacts with	18835 (interacts with) 44439	false
4064	interacts with	18835 (interacts with) 42907	false
4065	interacts with	18835 (interacts with) 42889	false
4066	interacts with	18835 (interacts with) 42662	false
4067	interacts with	18835 (interacts with) 42327	false
4068	interacts with	18835 (interacts with) 41700	false
4069	interacts with	18835 (interacts with) 41638	false
4070	interacts with	18835 (interacts with) 39943	false
4071	interacts with	18835 (interacts with) 39361	false
4072	interacts with	18835 (interacts with) 38700	false
4073	interacts with	18835 (interacts with) 37953	false
4074	interacts with	18835 (interacts with) 36996	false
4075	interacts with	18835 (interacts with) 35934	false
4076	interacts with	18835 (interacts with) 34440	false
4077	interacts with	18835 (interacts with) 32580	false
4078	interacts with	18835 (interacts with) 31792	false
4079	interacts with	18835 (interacts with) 26984	false
4080	interacts with	18835 (interacts with) 26085	false
4081	interacts with	18835 (interacts with) 25893	false
4082	interacts with	18835 (interacts with) 23995	false
4083	interacts with	18835 (interacts with) 23119	false
4084	interacts with	18835 (interacts with) 22501	false
4085	interacts with	18835 (interacts with) 22200	false
4086	interacts with	18835 (interacts with) 21810	false
4087	interacts with	18835 (interacts with) 20699	false
4088	interacts with	18835 (interacts with) 20508	false
4089	interacts with	18835 (interacts with) 18908	false
4090	interacts with	18824 (interacts with) 61840	false
4091	interacts with	18824 (interacts with) 60214	false
4092	interacts with	18824 (interacts with) 58347	false
4093	interacts with	18824 (interacts with) 58341	false
4094	interacts with	18824 (interacts with) 48339	false
4095	interacts with	18824 (interacts with) 38754	false
4096	interacts with	18824 (interacts with) 35628	false
4097	interacts with	18824 (interacts with) 34937	false
4098	interacts with	18824 (interacts with) 33646	false
4099	interacts with	18824 (interacts with) 29313	false
4100	interacts with	18824 (interacts with) 28325	false
4101	interacts with	18824 (interacts with) 24552	false
4102	interacts with	18824 (interacts with) 24354	false
4103	interacts with	18824 (interacts with) 22773	false
4104	interacts with	18824 (interacts with) 22388	false
4105	interacts with	18319 (interacts with) 61885	false
4106	interacts with	18319 (interacts with) 61669	false
4107	interacts with	18319 (interacts with) 61283	false
4108	interacts with	18319 (interacts with) 61172	false
4109	interacts with	18319 (interacts with) 60705	false
4110	interacts with	18319 (interacts with) 58621	false
4111	interacts with	18319 (interacts with) 58251	false
4112	interacts with	18319 (interacts with) 57268	false
4113	interacts with	18319 (interacts with) 53502	false
4114	interacts with	18319 (interacts with) 53122	false
4115	interacts with	18319 (interacts with) 52297	false
4116	interacts with	18319 (interacts with) 51923	false
4117	interacts with	18319 (interacts with) 45423	false
4118	interacts with	18319 (interacts with) 45255	false
4119	interacts with	18319 (interacts with) 44467	false
4120	interacts with	18319 (interacts with) 42829	false
4121	interacts with	18319 (interacts with) 41490	false
4122	interacts with	18319 (interacts with) 39589	false
4123	interacts with	18319 (interacts with) 38566	false
4124	interacts with	18319 (interacts with) 32775	false
4125	interacts with	18319 (interacts with) 32375	false
4126	interacts with	18319 (interacts with) 29945	false
4127	interacts with	18319 (interacts with) 28226	false
4128	interacts with	18319 (interacts with) 24624	false
4129	interacts with	18319 (interacts with) 24554	false
4130	interacts with	18319 (interacts with) 24475	false
4131	interacts with	18319 (interacts with) 23634	false
4132	interacts with	18319 (interacts with) 22173	false
4133	interacts with	17925 (interacts with) 62023	false
4134	interacts with	17925 (interacts with) 57236	false
4135	interacts with	17925 (interacts with) 53454	false
4136	interacts with	17925 (interacts with) 51907	false
4137	interacts with	17925 (interacts with) 50587	false
4138	interacts with	17925 (interacts with) 42454	false
4139	interacts with	17925 (interacts with) 33295	false
4140	interacts with	17925 (interacts with) 28533	false
4141	interacts with	17925 (interacts with) 24730	false
4142	interacts with	17923 (interacts with) 61889	false
4143	interacts with	17923 (interacts with) 61630	false
4144	interacts with	17923 (interacts with) 61074	false
4145	interacts with	17923 (interacts with) 60987	false
4146	interacts with	17923 (interacts with) 59727	false
4147	interacts with	17923 (interacts with) 59516	false
4148	interacts with	17923 (interacts with) 59472	false
4149	interacts with	17923 (interacts with) 59350	false
4150	interacts with	17923 (interacts with) 58941	false
4151	interacts with	17923 (interacts with) 57556	false
4152	interacts with	17923 (interacts with) 56920	false
4153	interacts with	17923 (interacts with) 55744	false
4154	interacts with	17923 (interacts with) 55220	false
4155	interacts with	17923 (interacts with) 53531	false
4156	interacts with	17923 (interacts with) 53419	false
4157	interacts with	17923 (interacts with) 47256	false
4158	interacts with	17923 (interacts with) 47023	false
4159	interacts with	17923 (interacts with) 46493	false
4160	interacts with	17923 (interacts with) 45894	false
4161	interacts with	17923 (interacts with) 44439	false
4162	interacts with	17923 (interacts with) 42907	false
4163	interacts with	17923 (interacts with) 41700	false
4164	interacts with	17923 (interacts with) 41638	false
4165	interacts with	17923 (interacts with) 38994	false
4166	interacts with	17923 (interacts with) 38279	false
4167	interacts with	17923 (interacts with) 37636	false
4168	interacts with	17923 (interacts with) 36996	false
4169	interacts with	17923 (interacts with) 36495	false
4170	interacts with	17923 (interacts with) 31792	false
4171	interacts with	17923 (interacts with) 30385	false
4172	interacts with	17923 (interacts with) 25893	false
4173	interacts with	17923 (interacts with) 25380	false
4174	interacts with	17923 (interacts with) 24718	false
4175	interacts with	17923 (interacts with) 24493	false
4176	interacts with	17923 (interacts with) 23995	false
4177	interacts with	17923 (interacts with) 23119	false
4178	interacts with	17923 (interacts with) 22229	false
4179	interacts with	17923 (interacts with) 21961	false
4180	interacts with	17923 (interacts with) 21250	false
4181	interacts with	17923 (interacts with) 21037	false
4182	interacts with	17923 (interacts with) 20652	false
4183	interacts with	17923 (interacts with) 20497	false
4184	interacts with	17923 (interacts with) 20435	false
4185	interacts with	17923 (interacts with) 19116	false
4186	interacts with	17802 (interacts with) 61840	false
4187	interacts with	17802 (interacts with) 61795	false
4188	interacts with	17802 (interacts with) 60214	false
4189	interacts with	17802 (interacts with) 58347	false
4190	interacts with	17802 (interacts with) 58341	false
4191	interacts with	17802 (interacts with) 58260	false
4192	interacts with	17802 (interacts with) 57568	false
4193	interacts with	17802 (interacts with) 56735	false
4194	interacts with	17802 (interacts with) 54422	false
4195	interacts with	17802 (interacts with) 51340	false
4196	interacts with	17802 (interacts with) 48793	false
4197	interacts with	17802 (interacts with) 48339	false
4198	interacts with	17802 (interacts with) 47619	false
4199	interacts with	17802 (interacts with) 44814	false
4200	interacts with	17802 (interacts with) 44175	false
4201	interacts with	17802 (interacts with) 43910	false
4202	interacts with	17802 (interacts with) 42129	false
4203	interacts with	17802 (interacts with) 40511	false
4204	interacts with	17802 (interacts with) 39025	false
4205	interacts with	17802 (interacts with) 35628	false
4206	interacts with	17802 (interacts with) 35556	false
4207	interacts with	17802 (interacts with) 34937	false
4208	interacts with	17802 (interacts with) 33646	false
4209	interacts with	17802 (interacts with) 32695	false
4210	interacts with	17802 (interacts with) 31851	false
4211	interacts with	17802 (interacts with) 29313	false
4212	interacts with	17802 (interacts with) 28325	false
4213	interacts with	17802 (interacts with) 27590	false
4214	interacts with	17802 (interacts with) 25838	false
4215	interacts with	17802 (interacts with) 25387	false
4216	interacts with	17802 (interacts with) 24552	false
4217	interacts with	17802 (interacts with) 24354	false
4218	interacts with	17802 (interacts with) 23873	false
4219	interacts with	17802 (interacts with) 23736	false
4220	interacts with	17802 (interacts with) 23155	false
4221	interacts with	17802 (interacts with) 22773	false
4222	interacts with	17802 (interacts with) 22388	false
4223	interacts with	17433 (interacts with) 36068	false
4224	interacts with	17433 (interacts with) 34812	false
4225	interacts with	17433 (interacts with) 24621	false
4226	interacts with	8509 (interacts with) 61840	false
4227	interacts with	8509 (interacts with) 60999	false
4228	interacts with	8509 (interacts with) 60390	false
4229	interacts with	8509 (interacts with) 40424	false
4230	interacts with	8509 (interacts with) 36466	false
4231	interacts with	8509 (interacts with) 25387	false
4232	interacts with	8509 (interacts with) 22388	false
4233	interacts with	8509 (interacts with) 20638	false
4234	interacts with	8509 (interacts with) 20262	false
4235	interacts with	8509 (interacts with) 17289	false
4236	interacts with	17289 (interacts with) 60999	false
4237	interacts with	17289 (interacts with) 60390	false
4238	interacts with	17289 (interacts with) 40424	false
4239	interacts with	17289 (interacts with) 36466	false
4240	interacts with	17289 (interacts with) 35556	false
4241	interacts with	17289 (interacts with) 25387	false
4242	interacts with	17289 (interacts with) 23155	false
4243	interacts with	17289 (interacts with) 22388	false
4244	interacts with	17289 (interacts with) 20638	false
4245	interacts with	17289 (interacts with) 20262	false
4246	interacts with	17253 (interacts with) 31025	false
4247	interacts with	17253 (interacts with) 21791	false
4248	interacts with	4951 (interacts with) 61885	false
4249	interacts with	4951 (interacts with) 61669	false
4250	interacts with	4951 (interacts with) 53502	false
4251	interacts with	4951 (interacts with) 51936	false
4252	interacts with	4951 (interacts with) 46091	false
4253	interacts with	4951 (interacts with) 45423	false
4254	interacts with	4951 (interacts with) 44467	false
4255	interacts with	4951 (interacts with) 32775	false
4256	interacts with	4951 (interacts with) 28642	false
4257	interacts with	4951 (interacts with) 28226	false
4258	interacts with	4951 (interacts with) 24554	false
4259	interacts with	4951 (interacts with) 17190	false
4260	interacts with	17190 (interacts with) 58251	false
4261	interacts with	17190 (interacts with) 53502	false
4262	interacts with	17190 (interacts with) 51936	false
4263	interacts with	17190 (interacts with) 46091	false
4264	interacts with	17190 (interacts with) 45423	false
4265	interacts with	17190 (interacts with) 44467	false
4266	interacts with	17190 (interacts with) 32775	false
4267	interacts with	17190 (interacts with) 31609	false
4268	interacts with	17190 (interacts with) 28226	false
4269	interacts with	17190 (interacts with) 27810	false
4270	interacts with	17190 (interacts with) 24554	false
4271	interacts with	17190 (interacts with) 24475	false
4272	interacts with	17190 (interacts with) 22989	false
4273	interacts with	17190 (interacts with) 22367	false
4274	interacts with	17190 (interacts with) 21054	false
4275	interacts with	17190 (interacts with) 19035	false
4276	interacts with	17046 (interacts with) 56260	false
4277	interacts with	17046 (interacts with) 50474	false
4278	interacts with	17046 (interacts with) 44379	false
4279	interacts with	17046 (interacts with) 40341	false
4280	interacts with	17046 (interacts with) 39589	false
4281	interacts with	17046 (interacts with) 36976	false
4282	interacts with	17046 (interacts with) 36068	false
4283	interacts with	17046 (interacts with) 35331	false
4284	interacts with	17046 (interacts with) 28533	false
4285	interacts with	16982 (interacts with) 59733	false
4286	interacts with	16982 (interacts with) 59604	false
4287	interacts with	16982 (interacts with) 51742	false
4288	interacts with	16982 (interacts with) 48555	false
4289	interacts with	16982 (interacts with) 44969	false
4290	interacts with	16982 (interacts with) 44439	false
4291	interacts with	16982 (interacts with) 35934	false
4292	interacts with	16982 (interacts with) 33424	false
4293	interacts with	16982 (interacts with) 31025	false
4294	interacts with	16982 (interacts with) 27311	false
4295	interacts with	16982 (interacts with) 25068	false
4296	interacts with	16982 (interacts with) 24621	false
4297	interacts with	16982 (interacts with) 22695	false
4298	interacts with	16982 (interacts with) 22501	false
4299	interacts with	16982 (interacts with) 21791	false
4300	interacts with	16982 (interacts with) 19035	false
4301	interacts with	16982 (interacts with) 19007	false
4302	interacts with	16982 (interacts with) 18835	false
4303	interacts with	16801 (interacts with) 61630	false
4304	interacts with	16801 (interacts with) 57703	false
4305	interacts with	16801 (interacts with) 50527	false
4306	interacts with	16801 (interacts with) 42889	false
4307	interacts with	16801 (interacts with) 42662	false
4308	interacts with	16801 (interacts with) 34440	false
4309	interacts with	16801 (interacts with) 33405	false
4310	interacts with	16801 (interacts with) 33365	false
4311	interacts with	16801 (interacts with) 33294	false
4312	interacts with	16801 (interacts with) 32580	false
4313	interacts with	16801 (interacts with) 31934	false
4314	interacts with	16801 (interacts with) 26984	false
4315	interacts with	16801 (interacts with) 26085	false
4316	interacts with	16801 (interacts with) 20508	false
4317	interacts with	16798 (interacts with) 61630	false
4318	interacts with	16798 (interacts with) 61172	false
4319	interacts with	16798 (interacts with) 60705	false
4320	interacts with	16798 (interacts with) 59705	false
4321	interacts with	16798 (interacts with) 58680	false
4322	interacts with	16798 (interacts with) 58198	false
4323	interacts with	16798 (interacts with) 57703	false
4324	interacts with	16798 (interacts with) 57268	false
4325	interacts with	16798 (interacts with) 57236	false
4326	interacts with	16798 (interacts with) 57005	false
4327	interacts with	16798 (interacts with) 56437	false
4328	interacts with	16798 (interacts with) 56198	false
4329	interacts with	16798 (interacts with) 53766	false
4330	interacts with	16798 (interacts with) 53454	false
4331	interacts with	16798 (interacts with) 52297	false
4332	interacts with	16798 (interacts with) 51907	false
4333	interacts with	16798 (interacts with) 51824	false
4334	interacts with	16798 (interacts with) 50859	false
4335	interacts with	16798 (interacts with) 50587	false
4336	interacts with	16798 (interacts with) 50527	false
4337	interacts with	16798 (interacts with) 48793	false
4338	interacts with	16798 (interacts with) 48555	false
4339	interacts with	16798 (interacts with) 47507	false
4340	interacts with	16798 (interacts with) 46384	false
4341	interacts with	16798 (interacts with) 45894	false
4342	interacts with	16798 (interacts with) 45452	false
4343	interacts with	16798 (interacts with) 44969	false
4344	interacts with	16798 (interacts with) 44800	false
4345	interacts with	16798 (interacts with) 44439	false
4346	interacts with	16798 (interacts with) 42907	false
4347	interacts with	16798 (interacts with) 42829	false
4348	interacts with	16798 (interacts with) 42662	false
4349	interacts with	16798 (interacts with) 42454	false
4350	interacts with	16798 (interacts with) 42327	false
4351	interacts with	16798 (interacts with) 40511	false
4352	interacts with	16798 (interacts with) 39943	false
4353	interacts with	16798 (interacts with) 39361	false
4354	interacts with	16798 (interacts with) 38700	false
4355	interacts with	16798 (interacts with) 36996	false
4356	interacts with	16798 (interacts with) 35934	false
4357	interacts with	16798 (interacts with) 34440	false
4358	interacts with	16798 (interacts with) 32580	false
4359	interacts with	16798 (interacts with) 26085	false
4360	interacts with	16798 (interacts with) 22501	false
4361	interacts with	16798 (interacts with) 22200	false
4362	interacts with	16798 (interacts with) 21810	false
4363	interacts with	16798 (interacts with) 20699	false
4364	interacts with	16798 (interacts with) 18908	false
4365	interacts with	16798 (interacts with) 18835	false
4366	interacts with	16777 (interacts with) 48339	false
4367	interacts with	16777 (interacts with) 34937	false
4368	interacts with	16777 (interacts with) 24354	false
4369	interacts with	16777 (interacts with) 22773	false
4370	interacts with	16777 (interacts with) 18824	false
4371	interacts with	16701 (interacts with) 61889	false
4372	interacts with	16701 (interacts with) 61283	false
4373	interacts with	16701 (interacts with) 61172	false
4374	interacts with	16701 (interacts with) 61074	false
4375	interacts with	16701 (interacts with) 60987	false
4376	interacts with	16701 (interacts with) 59740	false
4377	interacts with	16701 (interacts with) 59604	false
4378	interacts with	16701 (interacts with) 59516	false
4379	interacts with	16701 (interacts with) 59350	false
4380	interacts with	16701 (interacts with) 58621	false
4381	interacts with	16701 (interacts with) 55744	false
4382	interacts with	16701 (interacts with) 53531	false
4383	interacts with	16701 (interacts with) 53419	false
4384	interacts with	16701 (interacts with) 53122	false
4385	interacts with	16701 (interacts with) 52297	false
4386	interacts with	16701 (interacts with) 52047	false
4387	interacts with	16701 (interacts with) 51923	false
4388	interacts with	16701 (interacts with) 51742	false
4389	interacts with	16701 (interacts with) 49998	false
4390	interacts with	16701 (interacts with) 47516	false
4391	interacts with	16701 (interacts with) 46493	false
4392	interacts with	16701 (interacts with) 44379	false
4393	interacts with	16701 (interacts with) 42829	false
4394	interacts with	16701 (interacts with) 41638	false
4395	interacts with	16701 (interacts with) 41490	false
4396	interacts with	16701 (interacts with) 39589	false
4397	interacts with	16701 (interacts with) 37636	false
4398	interacts with	16701 (interacts with) 36495	false
4399	interacts with	16701 (interacts with) 33088	false
4400	interacts with	16701 (interacts with) 30385	false
4401	interacts with	16701 (interacts with) 29945	false
4402	interacts with	16701 (interacts with) 25380	false
4403	interacts with	16701 (interacts with) 25068	false
4404	interacts with	16701 (interacts with) 24718	false
4405	interacts with	16701 (interacts with) 24624	false
4406	interacts with	16701 (interacts with) 23995	false
4407	interacts with	16701 (interacts with) 22695	false
4408	interacts with	16701 (interacts with) 22229	false
4409	interacts with	16701 (interacts with) 22173	false
4410	interacts with	16701 (interacts with) 21037	false
4411	interacts with	16701 (interacts with) 20732	false
4412	interacts with	16701 (interacts with) 17923	false
4413	interacts with	16384 (interacts with) 61283	false
4414	interacts with	16384 (interacts with) 60705	false
4415	interacts with	16384 (interacts with) 58251	false
4416	interacts with	16384 (interacts with) 57268	false
4417	interacts with	16384 (interacts with) 57236	false
4418	interacts with	16384 (interacts with) 53766	false
4419	interacts with	16384 (interacts with) 53122	false
4420	interacts with	16384 (interacts with) 52297	false
4421	interacts with	16384 (interacts with) 50587	false
4422	interacts with	16384 (interacts with) 45423	false
4423	interacts with	16384 (interacts with) 44969	false
4424	interacts with	16384 (interacts with) 44439	false
4425	interacts with	16384 (interacts with) 42829	false
4426	interacts with	16384 (interacts with) 42454	false
4427	interacts with	16384 (interacts with) 38700	false
4428	interacts with	16384 (interacts with) 38566	false
4429	interacts with	16384 (interacts with) 37031	false
4430	interacts with	16384 (interacts with) 33424	false
4431	interacts with	16384 (interacts with) 32775	false
4432	interacts with	16384 (interacts with) 32375	false
4433	interacts with	16384 (interacts with) 31609	false
4434	interacts with	16384 (interacts with) 28226	false
4435	interacts with	16384 (interacts with) 24475	false
4436	interacts with	16384 (interacts with) 22367	false
4437	interacts with	16384 (interacts with) 21810	false
4438	interacts with	16384 (interacts with) 19035	false
4439	interacts with	16384 (interacts with) 19007	false
4440	interacts with	16384 (interacts with) 16982	false
4441	interacts with	15551 (interacts with) 61795	false
4442	interacts with	15551 (interacts with) 59740	false
4443	interacts with	15551 (interacts with) 59604	false
4444	interacts with	15551 (interacts with) 57613	false
4445	interacts with	15551 (interacts with) 55744	false
4446	interacts with	15551 (interacts with) 54260	false
4447	interacts with	15551 (interacts with) 52676	false
4448	interacts with	15551 (interacts with) 52047	false
4449	interacts with	15551 (interacts with) 51923	false
4450	interacts with	15551 (interacts with) 47516	false
4451	interacts with	15551 (interacts with) 43548	false
4452	interacts with	15551 (interacts with) 42129	false
4453	interacts with	15551 (interacts with) 40697	false
4454	interacts with	15551 (interacts with) 35934	false
4455	interacts with	15551 (interacts with) 33088	false
4456	interacts with	15551 (interacts with) 31025	false
4457	interacts with	15551 (interacts with) 27311	false
4458	interacts with	15551 (interacts with) 25970	false
4459	interacts with	15551 (interacts with) 25380	false
4460	interacts with	15551 (interacts with) 25068	false
4461	interacts with	15551 (interacts with) 22695	false
4462	interacts with	15551 (interacts with) 22173	false
4463	interacts with	15551 (interacts with) 21791	false
4464	interacts with	15551 (interacts with) 20732	false
4465	interacts with	15551 (interacts with) 20240	false
4466	interacts with	15551 (interacts with) 19007	false
4467	interacts with	15423 (interacts with) 61795	false
4468	interacts with	15423 (interacts with) 61283	false
4469	interacts with	15423 (interacts with) 61172	false
4470	interacts with	15423 (interacts with) 60705	false
4471	interacts with	15423 (interacts with) 59740	false
4472	interacts with	15423 (interacts with) 59604	false
4473	interacts with	15423 (interacts with) 59350	false
4474	interacts with	15423 (interacts with) 58941	false
4475	interacts with	15423 (interacts with) 58680	false
4476	interacts with	15423 (interacts with) 58260	false
4477	interacts with	15423 (interacts with) 57613	false
4478	interacts with	15423 (interacts with) 57568	false
4479	interacts with	15423 (interacts with) 57268	false
4480	interacts with	15423 (interacts with) 54422	false
4481	interacts with	15423 (interacts with) 54260	false
4482	interacts with	15423 (interacts with) 53122	false
4483	interacts with	15423 (interacts with) 52297	false
4484	interacts with	15423 (interacts with) 52047	false
4485	interacts with	15423 (interacts with) 51923	false
4486	interacts with	15423 (interacts with) 51340	false
4487	interacts with	15423 (interacts with) 50859	false
4488	interacts with	15423 (interacts with) 49998	false
4489	interacts with	15423 (interacts with) 49059	false
4490	interacts with	15423 (interacts with) 48793	false
4491	interacts with	15423 (interacts with) 47516	false
4492	interacts with	15423 (interacts with) 46493	false
4493	interacts with	15423 (interacts with) 44969	false
4494	interacts with	15423 (interacts with) 44814	false
4495	interacts with	15423 (interacts with) 44175	false
4496	interacts with	15423 (interacts with) 43910	false
4497	interacts with	15423 (interacts with) 43548	false
4498	interacts with	15423 (interacts with) 42829	false
4499	interacts with	15423 (interacts with) 40697	false
4500	interacts with	15423 (interacts with) 40511	false
4501	interacts with	15423 (interacts with) 39025	false
4502	interacts with	15423 (interacts with) 38566	false
4503	interacts with	15423 (interacts with) 36495	false
4504	interacts with	15423 (interacts with) 36355	false
4505	interacts with	15423 (interacts with) 35934	false
4506	interacts with	15423 (interacts with) 33424	false
4507	interacts with	15423 (interacts with) 33088	false
4508	interacts with	15423 (interacts with) 30385	false
4509	interacts with	15423 (interacts with) 25838	false
4510	interacts with	15423 (interacts with) 25380	false
4511	interacts with	15423 (interacts with) 25068	false
4512	interacts with	15423 (interacts with) 24624	false
4513	interacts with	15423 (interacts with) 24552	false
4514	interacts with	15423 (interacts with) 24493	false
4515	interacts with	15423 (interacts with) 23873	false
4516	interacts with	15423 (interacts with) 23865	false
4517	interacts with	15423 (interacts with) 23634	false
4518	interacts with	15423 (interacts with) 22173	false
4519	interacts with	15423 (interacts with) 21961	false
4520	interacts with	15423 (interacts with) 21810	false
4521	interacts with	15423 (interacts with) 21250	false
4522	interacts with	15423 (interacts with) 21037	false
4523	interacts with	15423 (interacts with) 20732	false
4524	interacts with	15423 (interacts with) 20240	false
4525	interacts with	15423 (interacts with) 16701	false
4526	interacts with	15180 (interacts with) 61795	false
4527	interacts with	15180 (interacts with) 59740	false
4528	interacts with	15180 (interacts with) 59604	false
4529	interacts with	15180 (interacts with) 57613	false
4530	interacts with	15180 (interacts with) 55744	false
4531	interacts with	15180 (interacts with) 54260	false
4532	interacts with	15180 (interacts with) 52047	false
4533	interacts with	15180 (interacts with) 51923	false
4534	interacts with	15180 (interacts with) 49998	false
4535	interacts with	15180 (interacts with) 47516	false
4536	interacts with	15180 (interacts with) 46493	false
4537	interacts with	15180 (interacts with) 44814	false
4538	interacts with	15180 (interacts with) 44175	false
4539	interacts with	15180 (interacts with) 43548	false
4540	interacts with	15180 (interacts with) 40697	false
4541	interacts with	15180 (interacts with) 35934	false
4542	interacts with	15180 (interacts with) 33088	false
4543	interacts with	15180 (interacts with) 30385	false
4544	interacts with	15180 (interacts with) 25970	false
4545	interacts with	15180 (interacts with) 25380	false
4546	interacts with	15180 (interacts with) 25068	false
4547	interacts with	15180 (interacts with) 24493	false
4548	interacts with	15180 (interacts with) 23873	false
4549	interacts with	15180 (interacts with) 22173	false
4550	interacts with	15180 (interacts with) 21961	false
4551	interacts with	15180 (interacts with) 21791	false
4552	interacts with	15180 (interacts with) 21037	false
4553	interacts with	15180 (interacts with) 20732	false
4554	interacts with	15180 (interacts with) 20240	false
4555	interacts with	15180 (interacts with) 17923	false
4556	interacts with	15180 (interacts with) 16701	false
4557	interacts with	15180 (interacts with) 15551	false
4558	interacts with	15180 (interacts with) 15423	false
4559	interacts with	15134 (interacts with) 61283	false
4560	interacts with	15134 (interacts with) 60705	false
4561	interacts with	15134 (interacts with) 59740	false
4562	interacts with	15134 (interacts with) 59733	false
4563	interacts with	15134 (interacts with) 59604	false
4564	interacts with	15134 (interacts with) 58251	false
4565	interacts with	15134 (interacts with) 57613	false
4566	interacts with	15134 (interacts with) 53122	false
4567	interacts with	15134 (interacts with) 52676	false
4568	interacts with	15134 (interacts with) 52047	false
4569	interacts with	15134 (interacts with) 51923	false
4570	interacts with	15134 (interacts with) 46493	false
4571	interacts with	15134 (interacts with) 45423	false
4572	interacts with	15134 (interacts with) 44969	false
4573	interacts with	15134 (interacts with) 42829	false
4574	interacts with	15134 (interacts with) 38566	false
4575	interacts with	15134 (interacts with) 33424	false
4576	interacts with	15134 (interacts with) 32375	false
4577	interacts with	15134 (interacts with) 29945	false
4578	interacts with	15134 (interacts with) 28226	false
4579	interacts with	15134 (interacts with) 25068	false
4580	interacts with	15134 (interacts with) 24624	false
4581	interacts with	15134 (interacts with) 24475	false
4582	interacts with	15134 (interacts with) 22695	false
4583	interacts with	15134 (interacts with) 22173	false
4584	interacts with	15134 (interacts with) 22034	false
4585	interacts with	15134 (interacts with) 21791	false
4586	interacts with	15134 (interacts with) 20732	false
4587	interacts with	15134 (interacts with) 19035	false
4588	interacts with	15134 (interacts with) 19007	false
4589	interacts with	15134 (interacts with) 18319	false
4590	interacts with	15134 (interacts with) 16982	false
4591	interacts with	15134 (interacts with) 16701	false
4592	interacts with	15134 (interacts with) 16384	false
4593	interacts with	15134 (interacts with) 15423	false
4594	interacts with	14729 (interacts with) 61885	false
4595	interacts with	14729 (interacts with) 61669	false
4596	interacts with	14729 (interacts with) 58621	false
4597	interacts with	14729 (interacts with) 58251	false
4598	interacts with	14729 (interacts with) 56730	false
4599	interacts with	14729 (interacts with) 54712	false
4600	interacts with	14729 (interacts with) 53122	false
4601	interacts with	14729 (interacts with) 45423	false
4602	interacts with	14729 (interacts with) 45255	false
4603	interacts with	14729 (interacts with) 41490	false
4604	interacts with	14729 (interacts with) 40341	false
4605	interacts with	14729 (interacts with) 39589	false
4606	interacts with	14729 (interacts with) 34485	false
4607	interacts with	14729 (interacts with) 32375	false
4608	interacts with	14729 (interacts with) 24624	false
4609	interacts with	14729 (interacts with) 18319	false
4610	interacts with	14637 (interacts with) 60214	false
4611	interacts with	14637 (interacts with) 49059	false
4612	interacts with	14637 (interacts with) 48339	false
4613	interacts with	14637 (interacts with) 38754	false
4614	interacts with	14637 (interacts with) 34937	false
4615	interacts with	14637 (interacts with) 29313	false
4616	interacts with	14637 (interacts with) 24552	false
4617	interacts with	14637 (interacts with) 24354	false
4618	interacts with	14637 (interacts with) 22773	false
4619	interacts with	14637 (interacts with) 22388	false
4620	interacts with	14637 (interacts with) 18824	false
4621	interacts with	14637 (interacts with) 16777	false
4622	interacts with	14511 (interacts with) 61730	false
4623	interacts with	14511 (interacts with) 60214	false
4624	interacts with	14511 (interacts with) 59705	false
4625	interacts with	14511 (interacts with) 58680	false
4626	interacts with	14511 (interacts with) 58198	false
4627	interacts with	14511 (interacts with) 57568	false
4628	interacts with	14511 (interacts with) 56735	false
4629	interacts with	14511 (interacts with) 54827	false
4630	interacts with	14511 (interacts with) 54422	false
4631	interacts with	14511 (interacts with) 53454	false
4632	interacts with	14511 (interacts with) 53332	false
4633	interacts with	14511 (interacts with) 52795	false
4634	interacts with	14511 (interacts with) 50859	false
4635	interacts with	14511 (interacts with) 48793	false
4636	interacts with	14511 (interacts with) 47623	false
4637	interacts with	14511 (interacts with) 45452	false
4638	interacts with	14511 (interacts with) 42661	false
4639	interacts with	14511 (interacts with) 40511	false
4640	interacts with	14511 (interacts with) 39361	false
4641	interacts with	14511 (interacts with) 38754	false
4642	interacts with	14511 (interacts with) 36355	false
4643	interacts with	14511 (interacts with) 33646	false
4644	interacts with	14511 (interacts with) 32695	false
4645	interacts with	14511 (interacts with) 31851	false
4646	interacts with	14511 (interacts with) 29505	false
4647	interacts with	14511 (interacts with) 29313	false
4648	interacts with	14511 (interacts with) 28325	false
4649	interacts with	14511 (interacts with) 27590	false
4650	interacts with	14511 (interacts with) 23298	false
4651	interacts with	14511 (interacts with) 23155	false
4652	interacts with	14136 (interacts with) 27311	false
4653	interacts with	14136 (interacts with) 22034	false
4654	interacts with	14136 (interacts with) 21791	false
4655	interacts with	14136 (interacts with) 15551	false
4656	interacts with	13894 (interacts with) 59733	false
4657	interacts with	13894 (interacts with) 53766	false
4658	interacts with	13894 (interacts with) 51742	false
4659	interacts with	13894 (interacts with) 48555	false
4660	interacts with	13894 (interacts with) 44439	false
4661	interacts with	13894 (interacts with) 41700	false
4662	interacts with	13894 (interacts with) 41638	false
4663	interacts with	13894 (interacts with) 37953	false
4664	interacts with	13894 (interacts with) 31792	false
4665	interacts with	13894 (interacts with) 24621	false
4666	interacts with	13894 (interacts with) 23119	false
4667	interacts with	13894 (interacts with) 18908	false
4668	interacts with	13894 (interacts with) 18835	false
4669	interacts with	13732 (interacts with) 59733	false
4670	interacts with	13732 (interacts with) 52991	false
4671	interacts with	13732 (interacts with) 48555	false
4672	interacts with	13732 (interacts with) 44439	false
4673	interacts with	13732 (interacts with) 42327	false
4674	interacts with	13732 (interacts with) 35934	false
4675	interacts with	13732 (interacts with) 31025	false
4676	interacts with	13732 (interacts with) 22695	false
4677	interacts with	13732 (interacts with) 22501	false
4678	interacts with	13732 (interacts with) 19007	false
4679	interacts with	13732 (interacts with) 18908	false
4680	interacts with	13732 (interacts with) 18835	false
4681	interacts with	13732 (interacts with) 17253	false
4682	interacts with	13732 (interacts with) 16982	false
4683	interacts with	13732 (interacts with) 16798	false
4684	interacts with	13712 (interacts with) 61795	false
4685	interacts with	13712 (interacts with) 61283	false
4686	interacts with	13712 (interacts with) 61172	false
4687	interacts with	13712 (interacts with) 61074	false
4688	interacts with	13712 (interacts with) 60987	false
4689	interacts with	13712 (interacts with) 60705	false
4690	interacts with	13712 (interacts with) 59740	false
4691	interacts with	13712 (interacts with) 59727	false
4692	interacts with	13712 (interacts with) 59705	false
4693	interacts with	13712 (interacts with) 59604	false
4694	interacts with	13712 (interacts with) 59350	false
4695	interacts with	13712 (interacts with) 58941	false
4696	interacts with	13712 (interacts with) 58680	false
4697	interacts with	13712 (interacts with) 58621	false
4698	interacts with	13712 (interacts with) 58198	false
4699	interacts with	13712 (interacts with) 57568	false
4700	interacts with	13712 (interacts with) 57268	false
4701	interacts with	13712 (interacts with) 57236	false
4702	interacts with	13712 (interacts with) 56920	false
4703	interacts with	13712 (interacts with) 56437	false
4704	interacts with	13712 (interacts with) 55220	false
4705	interacts with	13712 (interacts with) 54422	false
4706	interacts with	13712 (interacts with) 54260	false
4707	interacts with	13712 (interacts with) 53766	false
4708	interacts with	13712 (interacts with) 53454	false
4709	interacts with	13712 (interacts with) 53419	false
4710	interacts with	13712 (interacts with) 53122	false
4711	interacts with	13712 (interacts with) 52297	false
4712	interacts with	13712 (interacts with) 52047	false
4713	interacts with	13712 (interacts with) 51923	false
4714	interacts with	13712 (interacts with) 50859	false
4715	interacts with	13712 (interacts with) 50587	false
4716	interacts with	13712 (interacts with) 48793	false
4717	interacts with	13712 (interacts with) 47516	false
4718	interacts with	13712 (interacts with) 46493	false
4719	interacts with	13712 (interacts with) 45894	false
4720	interacts with	13712 (interacts with) 45452	false
4721	interacts with	13712 (interacts with) 44969	false
4722	interacts with	13712 (interacts with) 44814	false
4723	interacts with	13712 (interacts with) 44439	false
4724	interacts with	13712 (interacts with) 44175	false
4725	interacts with	13712 (interacts with) 43910	false
4726	interacts with	13712 (interacts with) 42829	false
4727	interacts with	13712 (interacts with) 42454	false
4728	interacts with	13712 (interacts with) 42327	false
4729	interacts with	13712 (interacts with) 41638	false
4730	interacts with	13712 (interacts with) 40697	false
4731	interacts with	13712 (interacts with) 40511	false
4732	interacts with	13712 (interacts with) 39361	false
4733	interacts with	13712 (interacts with) 38700	false
4734	interacts with	13712 (interacts with) 38566	false
4735	interacts with	13712 (interacts with) 37636	false
4736	interacts with	13712 (interacts with) 36996	false
4737	interacts with	13712 (interacts with) 36495	false
4738	interacts with	13712 (interacts with) 36355	false
4739	interacts with	13712 (interacts with) 35934	false
4740	interacts with	13712 (interacts with) 33424	false
4741	interacts with	13712 (interacts with) 33295	false
4742	interacts with	13712 (interacts with) 33088	false
4743	interacts with	13712 (interacts with) 30385	false
4744	interacts with	13712 (interacts with) 29505	false
4745	interacts with	13712 (interacts with) 25380	false
4746	interacts with	13712 (interacts with) 25068	false
4747	interacts with	13712 (interacts with) 24624	false
4748	interacts with	13712 (interacts with) 23995	false
4749	interacts with	13712 (interacts with) 23865	false
4750	interacts with	13712 (interacts with) 23634	false
4751	interacts with	13712 (interacts with) 22173	false
4752	interacts with	13712 (interacts with) 21961	false
4753	interacts with	13712 (interacts with) 21810	false
4754	interacts with	13712 (interacts with) 21250	false
4755	interacts with	13712 (interacts with) 21037	false
4756	interacts with	13712 (interacts with) 20699	false
4757	interacts with	13712 (interacts with) 18908	false
4758	interacts with	13712 (interacts with) 18835	false
4759	interacts with	13712 (interacts with) 17923	false
4760	interacts with	13712 (interacts with) 16798	false
4761	interacts with	13712 (interacts with) 16701	false
4762	interacts with	13712 (interacts with) 15423	false
4763	interacts with	13712 (interacts with) 15180	false
4764	interacts with	13423 (interacts with) 61889	false
4765	interacts with	13423 (interacts with) 59516	false
4766	interacts with	13423 (interacts with) 56920	false
4767	interacts with	13423 (interacts with) 54712	false
4768	interacts with	13423 (interacts with) 53531	false
4769	interacts with	13423 (interacts with) 53419	false
4770	interacts with	13423 (interacts with) 49998	false
4771	interacts with	13423 (interacts with) 47023	false
4772	interacts with	13423 (interacts with) 46493	false
4773	interacts with	13423 (interacts with) 40193	false
4774	interacts with	13423 (interacts with) 37989	false
4775	interacts with	13423 (interacts with) 37310	false
4776	interacts with	13423 (interacts with) 34485	false
4777	interacts with	13423 (interacts with) 30764	false
4778	interacts with	13423 (interacts with) 24718	false
4779	interacts with	13423 (interacts with) 23790	false
4780	interacts with	13423 (interacts with) 22603	false
4781	interacts with	13423 (interacts with) 22229	false
4782	interacts with	13423 (interacts with) 20497	false
4783	interacts with	10256 (interacts with) 45331	false
4784	interacts with	10256 (interacts with) 44379	false
4785	interacts with	10256 (interacts with) 39589	false
4786	interacts with	10256 (interacts with) 36068	false
4787	interacts with	10256 (interacts with) 17433	false
4788	interacts with	10256 (interacts with) 17046	false
4789	interacts with	10256 (interacts with) 13327	false
4790	interacts with	13327 (interacts with) 61283	false
4791	interacts with	13327 (interacts with) 53122	false
4792	interacts with	13327 (interacts with) 50474	false
4793	interacts with	13327 (interacts with) 46493	false
4794	interacts with	13327 (interacts with) 44379	false
4795	interacts with	13327 (interacts with) 41490	false
4796	interacts with	13327 (interacts with) 40341	false
4797	interacts with	13327 (interacts with) 39589	false
4798	interacts with	13327 (interacts with) 36495	false
4799	interacts with	13327 (interacts with) 36068	false
4800	interacts with	13327 (interacts with) 32375	false
4801	interacts with	13327 (interacts with) 24624	false
4802	interacts with	13327 (interacts with) 22229	false
4803	interacts with	13327 (interacts with) 22034	false
4804	interacts with	13327 (interacts with) 17433	false
4805	interacts with	13327 (interacts with) 16701	false
4806	interacts with	13327 (interacts with) 15134	false
4807	interacts with	13327 (interacts with) 14729	false
4808	interacts with	13172 (interacts with) 61795	false
4809	interacts with	13172 (interacts with) 61172	false
4810	interacts with	13172 (interacts with) 59740	false
4811	interacts with	13172 (interacts with) 59604	false
4812	interacts with	13172 (interacts with) 59350	false
4813	interacts with	13172 (interacts with) 58585	false
4814	interacts with	13172 (interacts with) 58260	false
4815	interacts with	13172 (interacts with) 57613	false
4816	interacts with	13172 (interacts with) 57568	false
4817	interacts with	13172 (interacts with) 54422	false
4818	interacts with	13172 (interacts with) 54260	false
4819	interacts with	13172 (interacts with) 53122	false
4820	interacts with	13172 (interacts with) 52047	false
4821	interacts with	13172 (interacts with) 51923	false
4822	interacts with	13172 (interacts with) 51340	false
4823	interacts with	13172 (interacts with) 50859	false
4824	interacts with	13172 (interacts with) 49998	false
4825	interacts with	13172 (interacts with) 49059	false
4826	interacts with	13172 (interacts with) 47516	false
4827	interacts with	13172 (interacts with) 46493	false
4828	interacts with	13172 (interacts with) 44969	false
4829	interacts with	13172 (interacts with) 44814	false
4830	interacts with	13172 (interacts with) 44175	false
4831	interacts with	13172 (interacts with) 43910	false
4832	interacts with	13172 (interacts with) 43548	false
4833	interacts with	13172 (interacts with) 42829	false
4834	interacts with	13172 (interacts with) 42129	false
4835	interacts with	13172 (interacts with) 40697	false
4836	interacts with	13172 (interacts with) 40511	false
4837	interacts with	13172 (interacts with) 39025	false
4838	interacts with	13172 (interacts with) 36495	false
4839	interacts with	13172 (interacts with) 33424	false
4840	interacts with	13172 (interacts with) 33088	false
4841	interacts with	13172 (interacts with) 30385	false
4842	interacts with	13172 (interacts with) 29945	false
4843	interacts with	13172 (interacts with) 25970	false
4844	interacts with	13172 (interacts with) 25838	false
4845	interacts with	13172 (interacts with) 25380	false
4846	interacts with	13172 (interacts with) 25068	false
4847	interacts with	13172 (interacts with) 24624	false
4848	interacts with	13172 (interacts with) 24552	false
4849	interacts with	13172 (interacts with) 24493	false
4850	interacts with	13172 (interacts with) 23873	false
4851	interacts with	13172 (interacts with) 23634	false
4852	interacts with	13172 (interacts with) 22173	false
4853	interacts with	13172 (interacts with) 21961	false
4854	interacts with	13172 (interacts with) 21810	false
4855	interacts with	13172 (interacts with) 21037	false
4856	interacts with	13172 (interacts with) 20732	false
4857	interacts with	13172 (interacts with) 20240	false
4858	interacts with	13172 (interacts with) 16701	false
4859	interacts with	13172 (interacts with) 15551	false
4860	interacts with	13172 (interacts with) 15423	false
4861	interacts with	13172 (interacts with) 15180	false
4862	interacts with	13172 (interacts with) 13712	false
4863	interacts with	13171 (interacts with) 61795	false
4864	interacts with	13171 (interacts with) 58585	false
4865	interacts with	13171 (interacts with) 58341	false
4866	interacts with	13171 (interacts with) 58260	false
4867	interacts with	13171 (interacts with) 58155	false
4868	interacts with	13171 (interacts with) 57568	false
4869	interacts with	13171 (interacts with) 54422	false
4870	interacts with	13171 (interacts with) 54260	false
4871	interacts with	13171 (interacts with) 51340	false
4872	interacts with	13171 (interacts with) 49059	false
4873	interacts with	13171 (interacts with) 47619	false
4874	interacts with	13171 (interacts with) 44814	false
4875	interacts with	13171 (interacts with) 43910	false
4876	interacts with	13171 (interacts with) 42844	false
4877	interacts with	13171 (interacts with) 39025	false
4878	interacts with	13171 (interacts with) 35628	false
4879	interacts with	13171 (interacts with) 35556	false
4880	interacts with	13171 (interacts with) 34937	false
4881	interacts with	13171 (interacts with) 33646	false
4882	interacts with	13171 (interacts with) 33088	false
4883	interacts with	13171 (interacts with) 33034	false
4884	interacts with	13171 (interacts with) 25838	false
4885	interacts with	13171 (interacts with) 24552	false
4886	interacts with	13171 (interacts with) 24354	false
4887	interacts with	13171 (interacts with) 23873	false
4888	interacts with	13171 (interacts with) 23736	false
4889	interacts with	13171 (interacts with) 23155	false
4890	interacts with	13171 (interacts with) 22773	false
4891	interacts with	13171 (interacts with) 22388	false
4892	interacts with	13171 (interacts with) 17802	false
4893	interacts with	12857 (interacts with) 59316	false
4894	interacts with	12548 (interacts with) 58668	false
4895	interacts with	12548 (interacts with) 58155	false
4896	interacts with	12548 (interacts with) 57568	false
4897	interacts with	12548 (interacts with) 56735	false
4898	interacts with	12548 (interacts with) 54827	false
4899	interacts with	12548 (interacts with) 54422	false
4900	interacts with	12548 (interacts with) 53332	false
4901	interacts with	12548 (interacts with) 51340	false
4902	interacts with	12548 (interacts with) 50859	false
4903	interacts with	12548 (interacts with) 47623	false
4904	interacts with	12548 (interacts with) 44814	false
4905	interacts with	12548 (interacts with) 43910	false
4906	interacts with	12548 (interacts with) 42661	false
4907	interacts with	12548 (interacts with) 37886	false
4908	interacts with	12548 (interacts with) 31851	false
4909	interacts with	12548 (interacts with) 29505	false
4910	interacts with	12548 (interacts with) 23968	false
4911	interacts with	12548 (interacts with) 23865	false
4912	interacts with	12548 (interacts with) 23790	false
4913	interacts with	12548 (interacts with) 23634	false
4914	interacts with	12548 (interacts with) 23155	false
4915	interacts with	12548 (interacts with) 14511	false
4916	interacts with	12462 (interacts with) 61630	false
4917	interacts with	12462 (interacts with) 57703	false
4918	interacts with	12462 (interacts with) 56437	false
4919	interacts with	12462 (interacts with) 50527	false
4920	interacts with	12462 (interacts with) 47256	false
4921	interacts with	12462 (interacts with) 45894	false
4922	interacts with	12462 (interacts with) 44979	false
4923	interacts with	12462 (interacts with) 42907	false
4924	interacts with	12462 (interacts with) 42889	false
4925	interacts with	12462 (interacts with) 42662	false
4926	interacts with	12462 (interacts with) 41700	false
4927	interacts with	12462 (interacts with) 39943	false
4928	interacts with	12462 (interacts with) 34440	false
4929	interacts with	12462 (interacts with) 33405	false
4930	interacts with	12462 (interacts with) 33365	false
4931	interacts with	12462 (interacts with) 33294	false
4932	interacts with	12462 (interacts with) 32580	false
4933	interacts with	12462 (interacts with) 31934	false
4934	interacts with	12462 (interacts with) 26984	false
4935	interacts with	12462 (interacts with) 26085	false
4936	interacts with	12462 (interacts with) 20699	false
4937	interacts with	12462 (interacts with) 20508	false
4938	interacts with	12462 (interacts with) 18835	false
4939	interacts with	12462 (interacts with) 16801	false
4940	interacts with	10729 (interacts with) 36068	false
4941	interacts with	10729 (interacts with) 34812	false
4942	interacts with	10729 (interacts with) 24621	false
4943	interacts with	10729 (interacts with) 12251	false
4944	interacts with	12251 (interacts with) 57236	false
4945	interacts with	12251 (interacts with) 56260	false
4946	interacts with	12251 (interacts with) 50587	false
4947	interacts with	12251 (interacts with) 50474	false
4948	interacts with	12251 (interacts with) 42454	false
4949	interacts with	12251 (interacts with) 28533	false
4950	interacts with	12251 (interacts with) 24730	false
4951	interacts with	12251 (interacts with) 17925	false
4952	interacts with	12251 (interacts with) 17046	false
4953	interacts with	11969 (interacts with) 55744	false
4954	interacts with	11969 (interacts with) 53531	false
4955	interacts with	11969 (interacts with) 53419	false
4956	interacts with	11969 (interacts with) 51742	false
4957	interacts with	11969 (interacts with) 47023	false
4958	interacts with	11969 (interacts with) 45331	false
4959	interacts with	11969 (interacts with) 41638	false
4960	interacts with	11969 (interacts with) 38279	false
4961	interacts with	11969 (interacts with) 37636	false
4962	interacts with	11969 (interacts with) 31792	false
4963	interacts with	11969 (interacts with) 30385	false
4964	interacts with	11969 (interacts with) 23995	false
4965	interacts with	11969 (interacts with) 23119	false
4966	interacts with	11969 (interacts with) 22229	false
4967	interacts with	11969 (interacts with) 21037	false
4968	interacts with	11969 (interacts with) 20435	false
4969	interacts with	11969 (interacts with) 17923	false
4970	interacts with	11969 (interacts with) 16701	false
4971	interacts with	11969 (interacts with) 15180	false
4972	interacts with	11964 (interacts with) 61889	false
4973	interacts with	11964 (interacts with) 61074	false
4974	interacts with	11964 (interacts with) 60987	false
4975	interacts with	11964 (interacts with) 59516	false
4976	interacts with	11964 (interacts with) 59472	false
4977	interacts with	11964 (interacts with) 58941	false
4978	interacts with	11964 (interacts with) 58274	false
4979	interacts with	11964 (interacts with) 56920	false
4980	interacts with	11964 (interacts with) 55744	false
4981	interacts with	11964 (interacts with) 54712	false
4982	interacts with	11964 (interacts with) 53531	false
4983	interacts with	11964 (interacts with) 53419	false
4984	interacts with	11964 (interacts with) 47023	false
4985	interacts with	11964 (interacts with) 46493	false
4986	interacts with	11964 (interacts with) 44379	false
4987	interacts with	11964 (interacts with) 43081	false
4988	interacts with	11964 (interacts with) 41490	false
4989	interacts with	11964 (interacts with) 40193	false
4990	interacts with	11964 (interacts with) 39589	false
4991	interacts with	11964 (interacts with) 37989	false
4992	interacts with	11964 (interacts with) 37636	false
4993	interacts with	11964 (interacts with) 37310	false
4994	interacts with	11964 (interacts with) 36495	false
4995	interacts with	11964 (interacts with) 34485	false
4996	interacts with	11964 (interacts with) 30764	false
4997	interacts with	11964 (interacts with) 30385	false
4998	interacts with	11964 (interacts with) 24718	false
4999	interacts with	11964 (interacts with) 23995	false
5000	interacts with	11964 (interacts with) 22229	false
5001	interacts with	11964 (interacts with) 20497	false
5002	interacts with	11964 (interacts with) 20435	false
5003	interacts with	11964 (interacts with) 17923	false
5004	interacts with	11964 (interacts with) 16701	false
5005	interacts with	11964 (interacts with) 13423	false
5006	interacts with	11939 (interacts with) 61889	false
5007	interacts with	11939 (interacts with) 61283	false
5008	interacts with	11939 (interacts with) 61172	false
5009	interacts with	11939 (interacts with) 61074	false
5010	interacts with	11939 (interacts with) 60987	false
5011	interacts with	11939 (interacts with) 59740	false
5012	interacts with	11939 (interacts with) 59727	false
5013	interacts with	11939 (interacts with) 59604	false
5014	interacts with	11939 (interacts with) 59516	false
5015	interacts with	11939 (interacts with) 59472	false
5016	interacts with	11939 (interacts with) 59350	false
5017	interacts with	11939 (interacts with) 58941	false
5018	interacts with	11939 (interacts with) 57556	false
5019	interacts with	11939 (interacts with) 56920	false
5020	interacts with	11939 (interacts with) 55744	false
5021	interacts with	11939 (interacts with) 55220	false
5022	interacts with	11939 (interacts with) 53531	false
5023	interacts with	11939 (interacts with) 53419	false
5024	interacts with	11939 (interacts with) 52047	false
5025	interacts with	11939 (interacts with) 51742	false
5026	interacts with	11939 (interacts with) 47256	false
5027	interacts with	11939 (interacts with) 47023	false
5028	interacts with	11939 (interacts with) 46493	false
5029	interacts with	11939 (interacts with) 45894	false
5030	interacts with	11939 (interacts with) 44439	false
5031	interacts with	11939 (interacts with) 42829	false
5032	interacts with	11939 (interacts with) 41638	false
5033	interacts with	11939 (interacts with) 38279	false
5034	interacts with	11939 (interacts with) 37636	false
5035	interacts with	11939 (interacts with) 36996	false
5036	interacts with	11939 (interacts with) 36495	false
5037	interacts with	11939 (interacts with) 35934	false
5038	interacts with	11939 (interacts with) 31792	false
5039	interacts with	11939 (interacts with) 30385	false
5040	interacts with	11939 (interacts with) 25893	false
5041	interacts with	11939 (interacts with) 25380	false
5042	interacts with	11939 (interacts with) 25068	false
5043	interacts with	11939 (interacts with) 24718	false
5044	interacts with	11939 (interacts with) 24493	false
5045	interacts with	11939 (interacts with) 23995	false
5046	interacts with	11939 (interacts with) 23119	false
5047	interacts with	11939 (interacts with) 22229	false
5048	interacts with	11939 (interacts with) 21961	false
5049	interacts with	11939 (interacts with) 21250	false
5050	interacts with	11939 (interacts with) 21037	false
5051	interacts with	11939 (interacts with) 20652	false
5052	interacts with	11939 (interacts with) 18908	false
5053	interacts with	11939 (interacts with) 18835	false
5054	interacts with	11939 (interacts with) 17923	false
5055	interacts with	11939 (interacts with) 16701	false
5056	interacts with	11939 (interacts with) 15423	false
5057	interacts with	11939 (interacts with) 15180	false
5058	interacts with	11939 (interacts with) 13712	false
5059	interacts with	11939 (interacts with) 13172	false
5060	interacts with	11939 (interacts with) 11969	false
5061	interacts with	11939 (interacts with) 11964	false
5062	interacts with	11862 (interacts with) 57778	false
5063	interacts with	11862 (interacts with) 57556	false
5064	interacts with	11862 (interacts with) 55744	false
5065	interacts with	11862 (interacts with) 55220	false
5066	interacts with	11862 (interacts with) 38279	false
5067	interacts with	11862 (interacts with) 24493	false
5068	interacts with	11862 (interacts with) 21961	false
5069	interacts with	11862 (interacts with) 20652	false
5070	interacts with	11862 (interacts with) 19116	false
5071	interacts with	11862 (interacts with) 17923	false
5072	interacts with	11862 (interacts with) 11969	false
5073	interacts with	11862 (interacts with) 11939	false
5074	interacts with	11852 (interacts with) 61283	false
5075	interacts with	11852 (interacts with) 61172	false
5076	interacts with	11852 (interacts with) 60705	false
5077	interacts with	11852 (interacts with) 59740	false
5078	interacts with	11852 (interacts with) 59733	false
5079	interacts with	11852 (interacts with) 59604	false
5080	interacts with	11852 (interacts with) 59516	false
5081	interacts with	11852 (interacts with) 59350	false
5082	interacts with	11852 (interacts with) 57613	false
5083	interacts with	11852 (interacts with) 57236	false
5084	interacts with	11852 (interacts with) 55744	false
5085	interacts with	11852 (interacts with) 54260	false
5086	interacts with	11852 (interacts with) 53419	false
5087	interacts with	11852 (interacts with) 53122	false
5088	interacts with	11852 (interacts with) 52297	false
5089	interacts with	11852 (interacts with) 52047	false
5090	interacts with	11852 (interacts with) 51923	false
5091	interacts with	11852 (interacts with) 51742	false
5092	interacts with	11852 (interacts with) 47516	false
5093	interacts with	11852 (interacts with) 46493	false
5094	interacts with	11852 (interacts with) 44969	false
5095	interacts with	11852 (interacts with) 44439	false
5096	interacts with	11852 (interacts with) 42829	false
5097	interacts with	11852 (interacts with) 41638	false
5098	interacts with	11852 (interacts with) 40697	false
5099	interacts with	11852 (interacts with) 39589	false
5100	interacts with	11852 (interacts with) 36495	false
5101	interacts with	11852 (interacts with) 35934	false
5102	interacts with	11852 (interacts with) 33088	false
5103	interacts with	11852 (interacts with) 30385	false
5104	interacts with	11852 (interacts with) 29945	false
5105	interacts with	11852 (interacts with) 25380	false
5106	interacts with	11852 (interacts with) 25068	false
5107	interacts with	11852 (interacts with) 24624	false
5108	interacts with	11852 (interacts with) 22695	false
5109	interacts with	11852 (interacts with) 22229	false
5110	interacts with	11852 (interacts with) 22173	false
5111	interacts with	11852 (interacts with) 22034	false
5112	interacts with	11852 (interacts with) 21810	false
5113	interacts with	11852 (interacts with) 21791	false
5114	interacts with	11852 (interacts with) 21037	false
5115	interacts with	11852 (interacts with) 20732	false
5116	interacts with	11852 (interacts with) 19007	false
5117	interacts with	11852 (interacts with) 16982	false
5118	interacts with	11852 (interacts with) 16701	false
5119	interacts with	11852 (interacts with) 15551	false
5120	interacts with	11852 (interacts with) 15423	false
5121	interacts with	11852 (interacts with) 15180	false
5122	interacts with	11852 (interacts with) 15134	false
5123	interacts with	11852 (interacts with) 13712	false
5124	interacts with	11852 (interacts with) 13327	false
5125	interacts with	11852 (interacts with) 13172	false
5126	interacts with	11852 (interacts with) 11939	false
5127	interacts with	11780 (interacts with) 53332	false
5128	interacts with	11632 (interacts with) 61172	false
5129	interacts with	11632 (interacts with) 60705	false
5130	interacts with	11632 (interacts with) 59705	false
5131	interacts with	11632 (interacts with) 59350	false
5132	interacts with	11632 (interacts with) 58680	false
5133	interacts with	11632 (interacts with) 58668	false
5134	interacts with	11632 (interacts with) 58198	false
5135	interacts with	11632 (interacts with) 57568	false
5136	interacts with	11632 (interacts with) 57268	false
5137	interacts with	11632 (interacts with) 57236	false
5138	interacts with	11632 (interacts with) 57005	false
5139	interacts with	11632 (interacts with) 56437	false
5140	interacts with	11632 (interacts with) 56198	false
5141	interacts with	11632 (interacts with) 54827	false
5142	interacts with	11632 (interacts with) 54422	false
5143	interacts with	11632 (interacts with) 53454	false
5144	interacts with	11632 (interacts with) 52297	false
5145	interacts with	11632 (interacts with) 50859	false
5146	interacts with	11632 (interacts with) 48793	false
5147	interacts with	11632 (interacts with) 47507	false
5148	interacts with	11632 (interacts with) 45894	false
5149	interacts with	11632 (interacts with) 45452	false
5150	interacts with	11632 (interacts with) 44969	false
5151	interacts with	11632 (interacts with) 44800	false
5152	interacts with	11632 (interacts with) 43910	false
5153	interacts with	11632 (interacts with) 42829	false
5154	interacts with	11632 (interacts with) 42662	false
5155	interacts with	11632 (interacts with) 42661	false
5156	interacts with	11632 (interacts with) 42454	false
5157	interacts with	11632 (interacts with) 42327	false
5158	interacts with	11632 (interacts with) 40697	false
5159	interacts with	11632 (interacts with) 40511	false
5160	interacts with	11632 (interacts with) 39943	false
5161	interacts with	11632 (interacts with) 39361	false
5162	interacts with	11632 (interacts with) 38700	false
5163	interacts with	11632 (interacts with) 36996	false
5164	interacts with	11632 (interacts with) 36355	false
5165	interacts with	11632 (interacts with) 33295	false
5166	interacts with	11632 (interacts with) 29505	false
5167	interacts with	11632 (interacts with) 28325	false
5168	interacts with	11632 (interacts with) 24552	false
5169	interacts with	11632 (interacts with) 23865	false
5170	interacts with	11632 (interacts with) 23634	false
5171	interacts with	11632 (interacts with) 23298	false
5172	interacts with	11632 (interacts with) 22200	false
5173	interacts with	11632 (interacts with) 21810	false
5174	interacts with	11632 (interacts with) 21250	false
5175	interacts with	11632 (interacts with) 20699	false
5176	interacts with	11632 (interacts with) 16798	false
5177	interacts with	11632 (interacts with) 15423	false
5178	interacts with	11632 (interacts with) 14511	false
5179	interacts with	11632 (interacts with) 13712	false
5180	interacts with	11163 (interacts with) 61840	false
5181	interacts with	11163 (interacts with) 61730	false
5182	interacts with	11163 (interacts with) 60999	false
5183	interacts with	11163 (interacts with) 60214	false
5184	interacts with	11163 (interacts with) 58655	false
5185	interacts with	11163 (interacts with) 58347	false
5186	interacts with	11163 (interacts with) 58341	false
5187	interacts with	11163 (interacts with) 56735	false
5188	interacts with	11163 (interacts with) 54422	false
5189	interacts with	11163 (interacts with) 53332	false
5190	interacts with	11163 (interacts with) 52795	false
5191	interacts with	11163 (interacts with) 51340	false
5192	interacts with	11163 (interacts with) 47619	false
5193	interacts with	11163 (interacts with) 43910	false
5194	interacts with	11163 (interacts with) 42661	false
5195	interacts with	11163 (interacts with) 40424	false
5196	interacts with	11163 (interacts with) 39025	false
5197	interacts with	11163 (interacts with) 38754	false
5198	interacts with	11163 (interacts with) 35628	false
5199	interacts with	11163 (interacts with) 35556	false
5200	interacts with	11163 (interacts with) 34937	false
5201	interacts with	11163 (interacts with) 33646	false
5202	interacts with	11163 (interacts with) 32695	false
5203	interacts with	11163 (interacts with) 31851	false
5204	interacts with	11163 (interacts with) 29313	false
5205	interacts with	11163 (interacts with) 28325	false
5206	interacts with	11163 (interacts with) 27590	false
5207	interacts with	11163 (interacts with) 25387	false
5208	interacts with	11163 (interacts with) 23155	false
5209	interacts with	11163 (interacts with) 22388	false
5210	interacts with	11163 (interacts with) 20262	false
5211	interacts with	11163 (interacts with) 17802	false
5212	interacts with	11163 (interacts with) 17289	false
5213	interacts with	11163 (interacts with) 14511	false
5214	interacts with	11163 (interacts with) 13171	false
5215	interacts with	11163 (interacts with) 12548	false
5216	interacts with	11037 (interacts with) 61889	false
5217	interacts with	11037 (interacts with) 60987	false
5218	interacts with	11037 (interacts with) 59516	false
5219	interacts with	11037 (interacts with) 59472	false
5220	interacts with	11037 (interacts with) 58274	false
5221	interacts with	11037 (interacts with) 55744	false
5222	interacts with	11037 (interacts with) 54712	false
5223	interacts with	11037 (interacts with) 53531	false
5224	interacts with	11037 (interacts with) 53419	false
5225	interacts with	11037 (interacts with) 51912	false
5226	interacts with	11037 (interacts with) 47023	false
5227	interacts with	11037 (interacts with) 45331	false
5228	interacts with	11037 (interacts with) 44379	false
5229	interacts with	11037 (interacts with) 39589	false
5230	interacts with	11037 (interacts with) 37636	false
5231	interacts with	11037 (interacts with) 37310	false
5232	interacts with	11037 (interacts with) 24718	false
5233	interacts with	11037 (interacts with) 23995	false
5234	interacts with	11037 (interacts with) 22229	false
5235	interacts with	11037 (interacts with) 20497	false
5236	interacts with	11037 (interacts with) 20435	false
5237	interacts with	11037 (interacts with) 17923	false
5238	interacts with	11037 (interacts with) 16701	false
5239	interacts with	11037 (interacts with) 13423	false
5240	interacts with	11037 (interacts with) 11969	false
5241	interacts with	11037 (interacts with) 11964	false
5242	interacts with	11037 (interacts with) 11939	false
5243	interacts with	10878 (interacts with) 61172	false
5244	interacts with	10878 (interacts with) 59705	false
5245	interacts with	10878 (interacts with) 59350	false
5246	interacts with	10878 (interacts with) 58680	false
5247	interacts with	10878 (interacts with) 58668	false
5248	interacts with	10878 (interacts with) 57568	false
5249	interacts with	10878 (interacts with) 57268	false
5250	interacts with	10878 (interacts with) 54827	false
5251	interacts with	10878 (interacts with) 54422	false
5252	interacts with	10878 (interacts with) 51340	false
5253	interacts with	10878 (interacts with) 50859	false
5254	interacts with	10878 (interacts with) 47623	false
5255	interacts with	10878 (interacts with) 44814	false
5256	interacts with	10878 (interacts with) 43910	false
5257	interacts with	10878 (interacts with) 42661	false
5258	interacts with	10878 (interacts with) 40193	false
5259	interacts with	10878 (interacts with) 37886	false
5260	interacts with	10878 (interacts with) 36355	false
5261	interacts with	10878 (interacts with) 33295	false
5262	interacts with	10878 (interacts with) 29505	false
5263	interacts with	10878 (interacts with) 23865	false
5264	interacts with	10878 (interacts with) 23790	false
5265	interacts with	10878 (interacts with) 23634	false
5266	interacts with	10878 (interacts with) 21250	false
5267	interacts with	10878 (interacts with) 14511	false
5268	interacts with	10878 (interacts with) 12548	false
5269	interacts with	10867 (interacts with) 51936	false
5270	interacts with	10867 (interacts with) 46091	false
5271	interacts with	10867 (interacts with) 22989	false
5272	interacts with	10867 (interacts with) 17190	false
5273	interacts with	10665 (interacts with) 57703	false
5274	interacts with	10665 (interacts with) 57005	false
5275	interacts with	10665 (interacts with) 56437	false
5276	interacts with	10665 (interacts with) 53766	false
5277	interacts with	10665 (interacts with) 51907	false
5278	interacts with	10665 (interacts with) 51824	false
5279	interacts with	10665 (interacts with) 50527	false
5280	interacts with	10665 (interacts with) 46384	false
5281	interacts with	10665 (interacts with) 44800	false
5282	interacts with	10665 (interacts with) 42662	false
5283	interacts with	10665 (interacts with) 42327	false
5284	interacts with	10665 (interacts with) 39943	false
5285	interacts with	10665 (interacts with) 39361	false
5286	interacts with	10665 (interacts with) 34440	false
5287	interacts with	10665 (interacts with) 33365	false
5288	interacts with	10665 (interacts with) 32580	false
5289	interacts with	10665 (interacts with) 26085	false
5290	interacts with	10665 (interacts with) 22501	false
5291	interacts with	10665 (interacts with) 20699	false
5292	interacts with	10665 (interacts with) 18835	false
5293	interacts with	10665 (interacts with) 16801	false
5294	interacts with	10665 (interacts with) 16798	false
5295	interacts with	10665 (interacts with) 12462	false
5296	interacts with	4067 (interacts with) 61795	false
5297	interacts with	4067 (interacts with) 59740	false
5298	interacts with	4067 (interacts with) 58585	false
5299	interacts with	4067 (interacts with) 55744	false
5300	interacts with	4067 (interacts with) 54260	false
5301	interacts with	4067 (interacts with) 52047	false
5302	interacts with	4067 (interacts with) 49998	false
5303	interacts with	4067 (interacts with) 47516	false
5304	interacts with	4067 (interacts with) 46493	false
5305	interacts with	4067 (interacts with) 44814	false
5306	interacts with	4067 (interacts with) 44175	false
5307	interacts with	4067 (interacts with) 33088	false
5308	interacts with	4067 (interacts with) 30385	false
5309	interacts with	4067 (interacts with) 25970	false
5310	interacts with	4067 (interacts with) 25380	false
5311	interacts with	4067 (interacts with) 25068	false
5312	interacts with	4067 (interacts with) 24493	false
5313	interacts with	4067 (interacts with) 21961	false
5314	interacts with	4067 (interacts with) 21037	false
5315	interacts with	4067 (interacts with) 20732	false
5316	interacts with	4067 (interacts with) 20240	false
5317	interacts with	4067 (interacts with) 15180	false
5318	interacts with	4067 (interacts with) 13172	false
5319	interacts with	4067 (interacts with) 10610	false
5320	interacts with	10610 (interacts with) 61889	false
5321	interacts with	10610 (interacts with) 61795	false
5322	interacts with	10610 (interacts with) 61283	false
5323	interacts with	10610 (interacts with) 61172	false
5324	interacts with	10610 (interacts with) 61074	false
5325	interacts with	10610 (interacts with) 60987	false
5326	interacts with	10610 (interacts with) 59740	false
5327	interacts with	10610 (interacts with) 59727	false
5328	interacts with	10610 (interacts with) 59604	false
5329	interacts with	10610 (interacts with) 59516	false
5330	interacts with	10610 (interacts with) 59472	false
5331	interacts with	10610 (interacts with) 59350	false
5332	interacts with	10610 (interacts with) 58941	false
5333	interacts with	10610 (interacts with) 57556	false
5334	interacts with	10610 (interacts with) 56920	false
5335	interacts with	10610 (interacts with) 55744	false
5336	interacts with	10610 (interacts with) 55220	false
5337	interacts with	10610 (interacts with) 54260	false
5338	interacts with	10610 (interacts with) 53531	false
5339	interacts with	10610 (interacts with) 53419	false
5340	interacts with	10610 (interacts with) 52047	false
5341	interacts with	10610 (interacts with) 50859	false
5342	interacts with	10610 (interacts with) 47516	false
5343	interacts with	10610 (interacts with) 47023	false
5344	interacts with	10610 (interacts with) 46493	false
5345	interacts with	10610 (interacts with) 45894	false
5346	interacts with	10610 (interacts with) 44969	false
5347	interacts with	10610 (interacts with) 44814	false
5348	interacts with	10610 (interacts with) 44439	false
5349	interacts with	10610 (interacts with) 44175	false
5350	interacts with	10610 (interacts with) 42829	false
5351	interacts with	10610 (interacts with) 41638	false
5352	interacts with	10610 (interacts with) 40697	false
5353	interacts with	10610 (interacts with) 38279	false
5354	interacts with	10610 (interacts with) 37636	false
5355	interacts with	10610 (interacts with) 36996	false
5356	interacts with	10610 (interacts with) 36495	false
5357	interacts with	10610 (interacts with) 35934	false
5358	interacts with	10610 (interacts with) 33088	false
5359	interacts with	10610 (interacts with) 30385	false
5360	interacts with	10610 (interacts with) 25380	false
5361	interacts with	10610 (interacts with) 25068	false
5362	interacts with	10610 (interacts with) 24718	false
5363	interacts with	10610 (interacts with) 24493	false
5364	interacts with	10610 (interacts with) 23995	false
5365	interacts with	10610 (interacts with) 23119	false
5366	interacts with	10610 (interacts with) 22229	false
5367	interacts with	10610 (interacts with) 21961	false
5368	interacts with	10610 (interacts with) 21810	false
5369	interacts with	10610 (interacts with) 21250	false
5370	interacts with	10610 (interacts with) 21037	false
5371	interacts with	10610 (interacts with) 20652	false
5372	interacts with	10610 (interacts with) 20240	false
5373	interacts with	10610 (interacts with) 17923	false
5374	interacts with	10610 (interacts with) 16701	false
5375	interacts with	10610 (interacts with) 15423	false
5376	interacts with	10610 (interacts with) 15180	false
5377	interacts with	10610 (interacts with) 13712	false
5378	interacts with	10610 (interacts with) 13172	false
5379	interacts with	10610 (interacts with) 11969	false
5380	interacts with	10610 (interacts with) 11964	false
5381	interacts with	10610 (interacts with) 11939	false
5382	interacts with	10610 (interacts with) 11862	false
5383	interacts with	10610 (interacts with) 11852	false
5384	interacts with	10402 (interacts with) 61840	false
5385	interacts with	10402 (interacts with) 60999	false
5386	interacts with	10402 (interacts with) 60214	false
5387	interacts with	10402 (interacts with) 58347	false
5388	interacts with	10402 (interacts with) 58341	false
5389	interacts with	10402 (interacts with) 52795	false
5390	interacts with	10402 (interacts with) 48339	false
5391	interacts with	10402 (interacts with) 47619	false
5392	interacts with	10402 (interacts with) 38754	false
5393	interacts with	10402 (interacts with) 35628	false
5394	interacts with	10402 (interacts with) 35556	false
5395	interacts with	10402 (interacts with) 34937	false
5396	interacts with	10402 (interacts with) 33646	false
5397	interacts with	10402 (interacts with) 29313	false
5398	interacts with	10402 (interacts with) 25387	false
5399	interacts with	10402 (interacts with) 24552	false
5400	interacts with	10402 (interacts with) 24354	false
5401	interacts with	10402 (interacts with) 23155	false
5402	interacts with	10402 (interacts with) 22773	false
5403	interacts with	10402 (interacts with) 22388	false
5404	interacts with	10402 (interacts with) 18824	false
5405	interacts with	10402 (interacts with) 17802	false
5406	interacts with	10402 (interacts with) 14637	false
5407	interacts with	10402 (interacts with) 11163	false
5408	interacts with	3420 (interacts with) 61840	false
5409	interacts with	3420 (interacts with) 60999	false
5410	interacts with	3420 (interacts with) 60390	false
5411	interacts with	3420 (interacts with) 47619	false
5412	interacts with	3420 (interacts with) 35556	false
5413	interacts with	3420 (interacts with) 25387	false
5414	interacts with	3420 (interacts with) 23155	false
5415	interacts with	3420 (interacts with) 22388	false
5416	interacts with	3420 (interacts with) 20638	false
5417	interacts with	3420 (interacts with) 17289	false
5418	interacts with	3420 (interacts with) 13171	false
5419	interacts with	3420 (interacts with) 10402	false
5420	interacts with	10195 (interacts with) 61795	false
5421	interacts with	10195 (interacts with) 59740	false
5422	interacts with	10195 (interacts with) 59604	false
5423	interacts with	10195 (interacts with) 58260	false
5424	interacts with	10195 (interacts with) 57805	false
5425	interacts with	10195 (interacts with) 57613	false
5426	interacts with	10195 (interacts with) 54260	false
5427	interacts with	10195 (interacts with) 52991	false
5428	interacts with	10195 (interacts with) 52676	false
5429	interacts with	10195 (interacts with) 52047	false
5430	interacts with	10195 (interacts with) 51923	false
5431	interacts with	10195 (interacts with) 49059	false
5432	interacts with	10195 (interacts with) 44969	false
5433	interacts with	10195 (interacts with) 43548	false
5434	interacts with	10195 (interacts with) 40697	false
5435	interacts with	10195 (interacts with) 35934	false
5436	interacts with	10195 (interacts with) 33424	false
5437	interacts with	10195 (interacts with) 31025	false
5438	interacts with	10195 (interacts with) 29945	false
5439	interacts with	10195 (interacts with) 27311	false
5440	interacts with	10195 (interacts with) 25970	false
5441	interacts with	10195 (interacts with) 25068	false
5442	interacts with	10195 (interacts with) 22695	false
5443	interacts with	10195 (interacts with) 22173	false
5444	interacts with	10195 (interacts with) 21791	false
5445	interacts with	10195 (interacts with) 20240	false
5446	interacts with	10195 (interacts with) 19035	false
5447	interacts with	10195 (interacts with) 19007	false
5448	interacts with	10195 (interacts with) 16982	false
5449	interacts with	10195 (interacts with) 15551	false
5450	interacts with	10195 (interacts with) 15423	false
5451	interacts with	10195 (interacts with) 15134	false
5452	interacts with	10195 (interacts with) 13732	false
5453	interacts with	10195 (interacts with) 11852	false
5454	interacts with	10193 (interacts with) 56260	false
5455	interacts with	10193 (interacts with) 50474	false
5456	interacts with	10193 (interacts with) 44379	false
5457	interacts with	10193 (interacts with) 43081	false
5458	interacts with	10193 (interacts with) 40341	false
5459	interacts with	10193 (interacts with) 39589	false
5460	interacts with	10193 (interacts with) 36976	false
5461	interacts with	10193 (interacts with) 35331	false
5462	interacts with	10193 (interacts with) 28533	false
5463	interacts with	10193 (interacts with) 17046	false
5464	interacts with	10193 (interacts with) 12251	false
5465	interacts with	2476 (interacts with) 56730	false
5466	interacts with	2476 (interacts with) 56260	false
5467	interacts with	2476 (interacts with) 45255	false
5468	interacts with	2476 (interacts with) 43081	false
5469	interacts with	2476 (interacts with) 36976	false
5470	interacts with	2476 (interacts with) 10193	false
5471	interacts with	9438 (interacts with) 61630	false
5472	interacts with	9438 (interacts with) 59727	false
5473	interacts with	9438 (interacts with) 59316	false
5474	interacts with	9438 (interacts with) 58680	false
5475	interacts with	9438 (interacts with) 58198	false
5476	interacts with	9438 (interacts with) 57703	false
5477	interacts with	9438 (interacts with) 57556	false
5478	interacts with	9438 (interacts with) 57005	false
5479	interacts with	9438 (interacts with) 56437	false
5480	interacts with	9438 (interacts with) 55220	false
5481	interacts with	9438 (interacts with) 53766	false
5482	interacts with	9438 (interacts with) 53454	false
5483	interacts with	9438 (interacts with) 51907	false
5484	interacts with	9438 (interacts with) 50859	false
5485	interacts with	9438 (interacts with) 50527	false
5486	interacts with	9438 (interacts with) 47256	false
5487	interacts with	9438 (interacts with) 45894	false
5488	interacts with	9438 (interacts with) 45452	false
5489	interacts with	9438 (interacts with) 44800	false
5490	interacts with	9438 (interacts with) 42907	false
5491	interacts with	9438 (interacts with) 42889	false
5492	interacts with	9438 (interacts with) 42662	false
5493	interacts with	9438 (interacts with) 42327	false
5494	interacts with	9438 (interacts with) 41700	false
5495	interacts with	9438 (interacts with) 39943	false
5496	interacts with	9438 (interacts with) 39361	false
5497	interacts with	9438 (interacts with) 36996	false
5498	interacts with	9438 (interacts with) 34440	false
5499	interacts with	9438 (interacts with) 33365	false
5500	interacts with	9438 (interacts with) 32580	false
5501	interacts with	9438 (interacts with) 31934	false
5502	interacts with	9438 (interacts with) 29505	false
5503	interacts with	9438 (interacts with) 26984	false
5504	interacts with	9438 (interacts with) 26085	false
5505	interacts with	9438 (interacts with) 22200	false
5506	interacts with	9438 (interacts with) 21250	false
5507	interacts with	9438 (interacts with) 20699	false
5508	interacts with	9438 (interacts with) 20508	false
5509	interacts with	9438 (interacts with) 18908	false
5510	interacts with	9438 (interacts with) 18835	false
5511	interacts with	9438 (interacts with) 16798	false
5512	interacts with	9438 (interacts with) 12462	false
5513	interacts with	9438 (interacts with) 11632	false
5514	interacts with	9438 (interacts with) 10665	false
5515	interacts with	9244 (interacts with) 61630	false
5516	interacts with	9244 (interacts with) 57703	false
5517	interacts with	9244 (interacts with) 56437	false
5518	interacts with	9244 (interacts with) 50527	false
5519	interacts with	9244 (interacts with) 45894	false
5520	interacts with	9244 (interacts with) 42907	false
5521	interacts with	9244 (interacts with) 42889	false
5522	interacts with	9244 (interacts with) 42662	false
5523	interacts with	9244 (interacts with) 41700	false
5524	interacts with	9244 (interacts with) 39943	false
5525	interacts with	9244 (interacts with) 34440	false
5526	interacts with	9244 (interacts with) 33405	false
5527	interacts with	9244 (interacts with) 33365	false
5528	interacts with	9244 (interacts with) 33294	false
5529	interacts with	9244 (interacts with) 32580	false
5530	interacts with	9244 (interacts with) 31934	false
5531	interacts with	9244 (interacts with) 26984	false
5532	interacts with	9244 (interacts with) 26085	false
5533	interacts with	9244 (interacts with) 20699	false
5534	interacts with	9244 (interacts with) 20508	false
5535	interacts with	9244 (interacts with) 16801	false
5536	interacts with	9244 (interacts with) 12462	false
5537	interacts with	9244 (interacts with) 10665	false
5538	interacts with	9244 (interacts with) 9438	false
5539	interacts with	8406 (interacts with) 61357	false
5540	interacts with	8406 (interacts with) 59705	false
5541	interacts with	8406 (interacts with) 58668	false
5542	interacts with	8406 (interacts with) 57568	false
5543	interacts with	8406 (interacts with) 57268	false
5544	interacts with	8406 (interacts with) 54827	false
5545	interacts with	8406 (interacts with) 53332	false
5546	interacts with	8406 (interacts with) 42661	false
5547	interacts with	8406 (interacts with) 36355	false
5548	interacts with	8406 (interacts with) 23634	false
5549	interacts with	8406 (interacts with) 14511	false
5550	interacts with	8406 (interacts with) 12548	false
5551	interacts with	8406 (interacts with) 11780	false
5552	interacts with	8406 (interacts with) 10878	false
5553	interacts with	8242 (interacts with) 61172	false
5554	interacts with	8242 (interacts with) 60705	false
5555	interacts with	8242 (interacts with) 59705	false
5556	interacts with	8242 (interacts with) 59604	false
5557	interacts with	8242 (interacts with) 59350	false
5558	interacts with	8242 (interacts with) 58680	false
5559	interacts with	8242 (interacts with) 58198	false
5560	interacts with	8242 (interacts with) 57268	false
5561	interacts with	8242 (interacts with) 57236	false
5562	interacts with	8242 (interacts with) 57005	false
5563	interacts with	8242 (interacts with) 56437	false
5564	interacts with	8242 (interacts with) 56198	false
5565	interacts with	8242 (interacts with) 55220	false
5566	interacts with	8242 (interacts with) 54422	false
5567	interacts with	8242 (interacts with) 53766	false
5568	interacts with	8242 (interacts with) 53454	false
5569	interacts with	8242 (interacts with) 52297	false
5570	interacts with	8242 (interacts with) 50859	false
5571	interacts with	8242 (interacts with) 50587	false
5572	interacts with	8242 (interacts with) 50527	false
5573	interacts with	8242 (interacts with) 48793	false
5574	interacts with	8242 (interacts with) 48555	false
5575	interacts with	8242 (interacts with) 47507	false
5576	interacts with	8242 (interacts with) 46384	false
5577	interacts with	8242 (interacts with) 45894	false
5578	interacts with	8242 (interacts with) 45452	false
5579	interacts with	8242 (interacts with) 44969	false
5580	interacts with	8242 (interacts with) 44800	false
5581	interacts with	8242 (interacts with) 44439	false
5582	interacts with	8242 (interacts with) 42907	false
5583	interacts with	8242 (interacts with) 42829	false
5584	interacts with	8242 (interacts with) 42662	false
5585	interacts with	8242 (interacts with) 42454	false
5586	interacts with	8242 (interacts with) 42327	false
5587	interacts with	8242 (interacts with) 40697	false
5588	interacts with	8242 (interacts with) 40511	false
5589	interacts with	8242 (interacts with) 39943	false
5590	interacts with	8242 (interacts with) 39361	false
5591	interacts with	8242 (interacts with) 38700	false
5592	interacts with	8242 (interacts with) 36996	false
5593	interacts with	8242 (interacts with) 36355	false
5594	interacts with	8242 (interacts with) 35934	false
5595	interacts with	8242 (interacts with) 33424	false
5596	interacts with	8242 (interacts with) 28325	false
5597	interacts with	8242 (interacts with) 23865	false
5598	interacts with	8242 (interacts with) 22501	false
5599	interacts with	8242 (interacts with) 22200	false
5600	interacts with	8242 (interacts with) 21810	false
5601	interacts with	8242 (interacts with) 21250	false
5602	interacts with	8242 (interacts with) 21037	false
5603	interacts with	8242 (interacts with) 20699	false
5604	interacts with	8242 (interacts with) 18908	false
5605	interacts with	8242 (interacts with) 18835	false
5606	interacts with	8242 (interacts with) 16798	false
5607	interacts with	8242 (interacts with) 15423	false
5608	interacts with	8242 (interacts with) 13712	false
5609	interacts with	8242 (interacts with) 11632	false
5610	interacts with	8242 (interacts with) 9438	false
5611	interacts with	7987 (interacts with) 61357	false
5612	interacts with	7987 (interacts with) 58668	false
5613	interacts with	7987 (interacts with) 57568	false
5614	interacts with	7987 (interacts with) 54827	false
5615	interacts with	7987 (interacts with) 53332	false
5616	interacts with	7987 (interacts with) 51340	false
5617	interacts with	7987 (interacts with) 43910	false
5618	interacts with	7987 (interacts with) 42661	false
5619	interacts with	7987 (interacts with) 37886	false
5620	interacts with	7987 (interacts with) 23790	false
5621	interacts with	7987 (interacts with) 23634	false
5622	interacts with	7987 (interacts with) 22331	false
5623	interacts with	7987 (interacts with) 12548	false
5624	interacts with	7987 (interacts with) 11780	false
5625	interacts with	7987 (interacts with) 10878	false
5626	interacts with	7987 (interacts with) 8406	false
5627	interacts with	7804 (interacts with) 61172	false
5628	interacts with	7804 (interacts with) 59705	false
5629	interacts with	7804 (interacts with) 59350	false
5630	interacts with	7804 (interacts with) 58941	false
5631	interacts with	7804 (interacts with) 58680	false
5632	interacts with	7804 (interacts with) 58668	false
5633	interacts with	7804 (interacts with) 58198	false
5634	interacts with	7804 (interacts with) 57568	false
5635	interacts with	7804 (interacts with) 57268	false
5636	interacts with	7804 (interacts with) 54827	false
5637	interacts with	7804 (interacts with) 54787	false
5638	interacts with	7804 (interacts with) 54422	false
5639	interacts with	7804 (interacts with) 53454	false
5640	interacts with	7804 (interacts with) 51340	false
5641	interacts with	7804 (interacts with) 50859	false
5642	interacts with	7804 (interacts with) 48793	false
5643	interacts with	7804 (interacts with) 47623	false
5644	interacts with	7804 (interacts with) 45452	false
5645	interacts with	7804 (interacts with) 44814	false
5646	interacts with	7804 (interacts with) 44175	false
5647	interacts with	7804 (interacts with) 43910	false
5648	interacts with	7804 (interacts with) 42661	false
5649	interacts with	7804 (interacts with) 40697	false
5650	interacts with	7804 (interacts with) 40511	false
5651	interacts with	7804 (interacts with) 39361	false
5652	interacts with	7804 (interacts with) 39025	false
5653	interacts with	7804 (interacts with) 36355	false
5654	interacts with	7804 (interacts with) 33646	false
5655	interacts with	7804 (interacts with) 33088	false
5656	interacts with	7804 (interacts with) 32695	false
5657	interacts with	7804 (interacts with) 31851	false
5658	interacts with	7804 (interacts with) 29505	false
5659	interacts with	7804 (interacts with) 28325	false
5660	interacts with	7804 (interacts with) 24552	false
5661	interacts with	7804 (interacts with) 24493	false
5662	interacts with	7804 (interacts with) 23968	false
5663	interacts with	7804 (interacts with) 23873	false
5664	interacts with	7804 (interacts with) 23865	false
5665	interacts with	7804 (interacts with) 23634	false
5666	interacts with	7804 (interacts with) 21961	false
5667	interacts with	7804 (interacts with) 21810	false
5668	interacts with	7804 (interacts with) 21250	false
5669	interacts with	7804 (interacts with) 21037	false
5670	interacts with	7804 (interacts with) 20652	false
5671	interacts with	7804 (interacts with) 17802	false
5672	interacts with	7804 (interacts with) 15423	false
5673	interacts with	7804 (interacts with) 14511	false
5674	interacts with	7804 (interacts with) 13712	false
5675	interacts with	7804 (interacts with) 13172	false
5676	interacts with	7804 (interacts with) 12548	false
5677	interacts with	7804 (interacts with) 11632	false
5678	interacts with	7804 (interacts with) 10878	false
5679	interacts with	7804 (interacts with) 8406	false
5680	interacts with	7804 (interacts with) 8242	false
5681	interacts with	7804 (interacts with) 7987	false
5682	interacts with	7392 (interacts with) 52676	false
5683	interacts with	7392 (interacts with) 51923	false
5684	interacts with	7392 (interacts with) 50330	false
5685	interacts with	7392 (interacts with) 29945	false
5686	interacts with	7392 (interacts with) 27311	false
5687	interacts with	7392 (interacts with) 25068	false
5688	interacts with	7392 (interacts with) 22695	false
5689	interacts with	7392 (interacts with) 22034	false
5690	interacts with	7392 (interacts with) 21791	false
5691	interacts with	7392 (interacts with) 20732	false
5692	interacts with	7392 (interacts with) 15551	false
5693	interacts with	7392 (interacts with) 15134	false
5694	interacts with	7392 (interacts with) 14136	false
5695	interacts with	7392 (interacts with) 10195	false
5696	interacts with	7392 (interacts with) 7483	false
5697	interacts with	7483 (interacts with) 61795	false
5698	interacts with	7483 (interacts with) 59740	false
5699	interacts with	7483 (interacts with) 59604	false
5700	interacts with	7483 (interacts with) 57613	false
5701	interacts with	7483 (interacts with) 55744	false
5702	interacts with	7483 (interacts with) 54260	false
5703	interacts with	7483 (interacts with) 52676	false
5704	interacts with	7483 (interacts with) 52047	false
5705	interacts with	7483 (interacts with) 51923	false
5706	interacts with	7483 (interacts with) 47516	false
5707	interacts with	7483 (interacts with) 43548	false
5708	interacts with	7483 (interacts with) 42129	false
5709	interacts with	7483 (interacts with) 40697	false
5710	interacts with	7483 (interacts with) 35934	false
5711	interacts with	7483 (interacts with) 33424	false
5712	interacts with	7483 (interacts with) 33088	false
5713	interacts with	7483 (interacts with) 31025	false
5714	interacts with	7483 (interacts with) 30385	false
5715	interacts with	7483 (interacts with) 27311	false
5716	interacts with	7483 (interacts with) 25970	false
5717	interacts with	7483 (interacts with) 25380	false
5718	interacts with	7483 (interacts with) 25068	false
5719	interacts with	7483 (interacts with) 22695	false
5720	interacts with	7483 (interacts with) 22173	false
5721	interacts with	7483 (interacts with) 21791	false
5722	interacts with	7483 (interacts with) 21037	false
5723	interacts with	7483 (interacts with) 20732	false
5724	interacts with	7483 (interacts with) 20240	false
5725	interacts with	7483 (interacts with) 19007	false
5726	interacts with	7483 (interacts with) 16982	false
5727	interacts with	7483 (interacts with) 15551	false
5728	interacts with	7483 (interacts with) 15423	false
5729	interacts with	7483 (interacts with) 15180	false
5730	interacts with	7483 (interacts with) 15134	false
5731	interacts with	7483 (interacts with) 13172	false
5732	interacts with	7483 (interacts with) 11852	false
5733	interacts with	7483 (interacts with) 10195	false
5734	interacts with	4456 (interacts with) 31025	false
5735	interacts with	4456 (interacts with) 27311	false
5736	interacts with	4456 (interacts with) 25970	false
5737	interacts with	4456 (interacts with) 25068	false
5738	interacts with	4456 (interacts with) 21791	false
5739	interacts with	4456 (interacts with) 20240	false
5740	interacts with	4456 (interacts with) 15551	false
5741	interacts with	4456 (interacts with) 15180	false
5742	interacts with	4456 (interacts with) 14136	false
5743	interacts with	4456 (interacts with) 7483	false
5744	interacts with	7462 (interacts with) 61795	false
5745	interacts with	7462 (interacts with) 61283	false
5746	interacts with	7462 (interacts with) 61172	false
5747	interacts with	7462 (interacts with) 60705	false
5748	interacts with	7462 (interacts with) 59740	false
5749	interacts with	7462 (interacts with) 59733	false
5750	interacts with	7462 (interacts with) 59705	false
5751	interacts with	7462 (interacts with) 59604	false
5752	interacts with	7462 (interacts with) 59350	false
5753	interacts with	7462 (interacts with) 58680	false
5754	interacts with	7462 (interacts with) 58621	false
5755	interacts with	7462 (interacts with) 58260	false
5756	interacts with	7462 (interacts with) 58251	false
5757	interacts with	7462 (interacts with) 57613	false
5758	interacts with	7462 (interacts with) 57568	false
5759	interacts with	7462 (interacts with) 57268	false
5760	interacts with	7462 (interacts with) 57236	false
5761	interacts with	7462 (interacts with) 54260	false
5762	interacts with	7462 (interacts with) 53454	false
5763	interacts with	7462 (interacts with) 53122	false
5764	interacts with	7462 (interacts with) 52297	false
5765	interacts with	7462 (interacts with) 52047	false
5766	interacts with	7462 (interacts with) 51923	false
5767	interacts with	7462 (interacts with) 50859	false
5768	interacts with	7462 (interacts with) 50587	false
5769	interacts with	7462 (interacts with) 48793	false
5770	interacts with	7462 (interacts with) 47516	false
5771	interacts with	7462 (interacts with) 46493	false
5772	interacts with	7462 (interacts with) 44969	false
5773	interacts with	7462 (interacts with) 44814	false
5774	interacts with	7462 (interacts with) 44439	false
5775	interacts with	7462 (interacts with) 43548	false
5776	interacts with	7462 (interacts with) 42829	false
5777	interacts with	7462 (interacts with) 42454	false
5778	interacts with	7462 (interacts with) 40697	false
5779	interacts with	7462 (interacts with) 40511	false
5780	interacts with	7462 (interacts with) 38700	false
5781	interacts with	7462 (interacts with) 38566	false
5782	interacts with	7462 (interacts with) 36495	false
5783	interacts with	7462 (interacts with) 36355	false
5784	interacts with	7462 (interacts with) 35934	false
5785	interacts with	7462 (interacts with) 33424	false
5786	interacts with	7462 (interacts with) 33088	false
5787	interacts with	7462 (interacts with) 30385	false
5788	interacts with	7462 (interacts with) 25838	false
5789	interacts with	7462 (interacts with) 25380	false
5790	interacts with	7462 (interacts with) 25068	false
5791	interacts with	7462 (interacts with) 24624	false
5792	interacts with	7462 (interacts with) 23873	false
5793	interacts with	7462 (interacts with) 23634	false
5794	interacts with	7462 (interacts with) 22695	false
5795	interacts with	7462 (interacts with) 22173	false
5796	interacts with	7462 (interacts with) 21810	false
5797	interacts with	7462 (interacts with) 21037	false
5798	interacts with	7462 (interacts with) 20240	false
5799	interacts with	7462 (interacts with) 19035	false
5800	interacts with	7462 (interacts with) 19007	false
5801	interacts with	7462 (interacts with) 18319	false
5802	interacts with	7462 (interacts with) 16982	false
5803	interacts with	7462 (interacts with) 16798	false
5804	interacts with	7462 (interacts with) 16701	false
5805	interacts with	7462 (interacts with) 16384	false
5806	interacts with	7462 (interacts with) 15423	false
5807	interacts with	7462 (interacts with) 15180	false
5808	interacts with	7462 (interacts with) 15134	false
5809	interacts with	7462 (interacts with) 13712	false
5810	interacts with	7462 (interacts with) 13172	false
5811	interacts with	7462 (interacts with) 11939	false
5812	interacts with	7462 (interacts with) 11852	false
5813	interacts with	7462 (interacts with) 11632	false
5814	interacts with	7462 (interacts with) 10610	false
5815	interacts with	7462 (interacts with) 10195	false
5816	interacts with	7462 (interacts with) 8242	false
5817	interacts with	7462 (interacts with) 7483	false
5818	interacts with	7226 (interacts with) 61630	false
5819	interacts with	7226 (interacts with) 61172	false
5820	interacts with	7226 (interacts with) 61074	false
5821	interacts with	7226 (interacts with) 59727	false
5822	interacts with	7226 (interacts with) 59705	false
5823	interacts with	7226 (interacts with) 59350	false
5824	interacts with	7226 (interacts with) 58680	false
5825	interacts with	7226 (interacts with) 58198	false
5826	interacts with	7226 (interacts with) 57703	false
5827	interacts with	7226 (interacts with) 57236	false
5828	interacts with	7226 (interacts with) 57005	false
5829	interacts with	7226 (interacts with) 56437	false
5830	interacts with	7226 (interacts with) 55220	false
5831	interacts with	7226 (interacts with) 53766	false
5832	interacts with	7226 (interacts with) 53454	false
5833	interacts with	7226 (interacts with) 52297	false
5834	interacts with	7226 (interacts with) 51907	false
5835	interacts with	7226 (interacts with) 51824	false
5836	interacts with	7226 (interacts with) 50859	false
5837	interacts with	7226 (interacts with) 50587	false
5838	interacts with	7226 (interacts with) 50527	false
5839	interacts with	7226 (interacts with) 48555	false
5840	interacts with	7226 (interacts with) 47256	false
5841	interacts with	7226 (interacts with) 45894	false
5842	interacts with	7226 (interacts with) 45452	false
5843	interacts with	7226 (interacts with) 44969	false
5844	interacts with	7226 (interacts with) 44800	false
5845	interacts with	7226 (interacts with) 44439	false
5846	interacts with	7226 (interacts with) 42907	false
5847	interacts with	7226 (interacts with) 42889	false
5848	interacts with	7226 (interacts with) 42662	false
5849	interacts with	7226 (interacts with) 42454	false
5850	interacts with	7226 (interacts with) 42327	false
5851	interacts with	7226 (interacts with) 41700	false
5852	interacts with	7226 (interacts with) 41638	false
5853	interacts with	7226 (interacts with) 39943	false
5854	interacts with	7226 (interacts with) 39361	false
5855	interacts with	7226 (interacts with) 38700	false
5856	interacts with	7226 (interacts with) 36996	false
5857	interacts with	7226 (interacts with) 35934	false
5858	interacts with	7226 (interacts with) 34440	false
5859	interacts with	7226 (interacts with) 32580	false
5860	interacts with	7226 (interacts with) 26984	false
5861	interacts with	7226 (interacts with) 26085	false
5862	interacts with	7226 (interacts with) 25893	false
5863	interacts with	7226 (interacts with) 23119	false
5864	interacts with	7226 (interacts with) 22200	false
5865	interacts with	7226 (interacts with) 21810	false
5866	interacts with	7226 (interacts with) 20699	false
5867	interacts with	7226 (interacts with) 20508	false
5868	interacts with	7226 (interacts with) 18908	false
5869	interacts with	7226 (interacts with) 18835	false
5870	interacts with	7226 (interacts with) 16798	false
5871	interacts with	7226 (interacts with) 13712	false
5872	interacts with	7226 (interacts with) 12462	false
5873	interacts with	7226 (interacts with) 11632	false
5874	interacts with	7226 (interacts with) 10665	false
5875	interacts with	7226 (interacts with) 9438	false
5876	interacts with	7226 (interacts with) 9244	false
5877	interacts with	7226 (interacts with) 8242	false
5878	interacts with	3710 (interacts with) 12857	false
5879	interacts with	3710 (interacts with) 6959	false
5880	interacts with	3065 (interacts with) 50643	false
5881	interacts with	3065 (interacts with) 37886	false
5882	interacts with	3065 (interacts with) 26040	false
5883	interacts with	3065 (interacts with) 17925	false
5884	interacts with	3065 (interacts with) 6959	false
5885	interacts with	6959 (interacts with) 61889	false
5886	interacts with	6959 (interacts with) 60987	false
5887	interacts with	6959 (interacts with) 59727	false
5888	interacts with	6959 (interacts with) 59350	false
5889	interacts with	6959 (interacts with) 59316	false
5890	interacts with	6959 (interacts with) 58941	false
5891	interacts with	6959 (interacts with) 58668	false
5892	interacts with	6959 (interacts with) 58198	false
5893	interacts with	6959 (interacts with) 56920	false
5894	interacts with	6959 (interacts with) 47023	false
5895	interacts with	6959 (interacts with) 45452	false
5896	interacts with	6959 (interacts with) 43081	false
5897	interacts with	6959 (interacts with) 40193	false
5898	interacts with	6959 (interacts with) 37886	false
5899	interacts with	6959 (interacts with) 36996	false
5900	interacts with	6959 (interacts with) 33295	false
5901	interacts with	6959 (interacts with) 29505	false
5902	interacts with	6959 (interacts with) 23865	false
5903	interacts with	6959 (interacts with) 23790	false
5904	interacts with	6959 (interacts with) 21250	false
5905	interacts with	6959 (interacts with) 12857	false
5906	interacts with	6959 (interacts with) 10878	false
5907	interacts with	6927 (interacts with) 60987	false
5908	interacts with	6927 (interacts with) 58941	false
5909	interacts with	6927 (interacts with) 57568	false
5910	interacts with	6927 (interacts with) 57556	false
5911	interacts with	6927 (interacts with) 56920	false
5912	interacts with	6927 (interacts with) 55220	false
5913	interacts with	6927 (interacts with) 54787	false
5914	interacts with	6927 (interacts with) 54422	false
5915	interacts with	6927 (interacts with) 50859	false
5916	interacts with	6927 (interacts with) 47023	false
5917	interacts with	6927 (interacts with) 45894	false
5918	interacts with	6927 (interacts with) 44814	false
5919	interacts with	6927 (interacts with) 44175	false
5920	interacts with	6927 (interacts with) 43910	false
5921	interacts with	6927 (interacts with) 40697	false
5922	interacts with	6927 (interacts with) 40511	false
5923	interacts with	6927 (interacts with) 39025	false
5924	interacts with	6927 (interacts with) 33088	false
5925	interacts with	6927 (interacts with) 30385	false
5926	interacts with	6927 (interacts with) 25380	false
5927	interacts with	6927 (interacts with) 24493	false
5928	interacts with	6927 (interacts with) 23968	false
5929	interacts with	6927 (interacts with) 23873	false
5930	interacts with	6927 (interacts with) 23865	false
5931	interacts with	6927 (interacts with) 23736	false
5932	interacts with	6927 (interacts with) 23634	false
5933	interacts with	6927 (interacts with) 22200	false
5934	interacts with	6927 (interacts with) 21961	false
5935	interacts with	6927 (interacts with) 21250	false
5936	interacts with	6927 (interacts with) 21037	false
5937	interacts with	6927 (interacts with) 20652	false
5938	interacts with	6927 (interacts with) 17923	false
5939	interacts with	6927 (interacts with) 17802	false
5940	interacts with	6927 (interacts with) 15423	false
5941	interacts with	6927 (interacts with) 13712	false
5942	interacts with	6927 (interacts with) 13172	false
5943	interacts with	6927 (interacts with) 10878	false
5944	interacts with	6927 (interacts with) 10610	false
5945	interacts with	6927 (interacts with) 7804	false
5946	interacts with	6816 (interacts with) 61795	false
5947	interacts with	6816 (interacts with) 59740	false
5948	interacts with	6816 (interacts with) 59604	false
5949	interacts with	6816 (interacts with) 58260	false
5950	interacts with	6816 (interacts with) 57613	false
5951	interacts with	6816 (interacts with) 57005	false
5952	interacts with	6816 (interacts with) 56437	false
5953	interacts with	6816 (interacts with) 56198	false
5954	interacts with	6816 (interacts with) 54422	false
5955	interacts with	6816 (interacts with) 54260	false
5956	interacts with	6816 (interacts with) 52047	false
5957	interacts with	6816 (interacts with) 50859	false
5958	interacts with	6816 (interacts with) 48793	false
5959	interacts with	6816 (interacts with) 47507	false
5960	interacts with	6816 (interacts with) 46384	false
5961	interacts with	6816 (interacts with) 44969	false
5962	interacts with	6816 (interacts with) 44439	false
5963	interacts with	6816 (interacts with) 44175	false
5964	interacts with	6816 (interacts with) 43548	false
5965	interacts with	6816 (interacts with) 42829	false
5966	interacts with	6816 (interacts with) 42327	false
5967	interacts with	6816 (interacts with) 42129	false
5968	interacts with	6816 (interacts with) 40697	false
5969	interacts with	6816 (interacts with) 40511	false
5970	interacts with	6816 (interacts with) 39361	false
5971	interacts with	6816 (interacts with) 39025	false
5972	interacts with	6816 (interacts with) 35934	false
5973	interacts with	6816 (interacts with) 35628	false
5974	interacts with	6816 (interacts with) 34937	false
5975	interacts with	6816 (interacts with) 33424	false
5976	interacts with	6816 (interacts with) 33088	false
5977	interacts with	6816 (interacts with) 28325	false
5978	interacts with	6816 (interacts with) 25838	false
5979	interacts with	6816 (interacts with) 25380	false
5980	interacts with	6816 (interacts with) 25068	false
5981	interacts with	6816 (interacts with) 24552	false
5982	interacts with	6816 (interacts with) 24354	false
5983	interacts with	6816 (interacts with) 23873	false
5984	interacts with	6816 (interacts with) 23736	false
5985	interacts with	6816 (interacts with) 22200	false
5986	interacts with	6816 (interacts with) 21810	false
5987	interacts with	6816 (interacts with) 21037	false
5988	interacts with	6816 (interacts with) 20240	false
5989	interacts with	6816 (interacts with) 19007	false
5990	interacts with	6816 (interacts with) 16798	false
5991	interacts with	6816 (interacts with) 15423	false
5992	interacts with	6816 (interacts with) 13732	false
5993	interacts with	6816 (interacts with) 13712	false
5994	interacts with	6816 (interacts with) 13172	false
5995	interacts with	6816 (interacts with) 11632	false
5996	interacts with	6816 (interacts with) 10610	false
5997	interacts with	6816 (interacts with) 10195	false
5998	interacts with	6816 (interacts with) 8242	false
5999	interacts with	6816 (interacts with) 7483	false
6000	interacts with	6816 (interacts with) 7462	false
6001	interacts with	6783 (interacts with) 61885	false
6002	interacts with	6783 (interacts with) 41490	false
6003	interacts with	6783 (interacts with) 40341	false
6004	interacts with	6783 (interacts with) 39589	false
6005	interacts with	6783 (interacts with) 34485	false
6006	interacts with	6783 (interacts with) 32375	false
6007	interacts with	6783 (interacts with) 24624	false
6008	interacts with	6783 (interacts with) 14729	false
6009	interacts with	6783 (interacts with) 13327	false
6010	interacts with	2163 (interacts with) 61885	false
6011	interacts with	2163 (interacts with) 28642	false
6012	interacts with	2163 (interacts with) 14729	false
6013	interacts with	2163 (interacts with) 6783	false
6014	interacts with	5744 (interacts with) 60214	false
6015	interacts with	5744 (interacts with) 58347	false
6016	interacts with	5744 (interacts with) 53332	false
6017	interacts with	5744 (interacts with) 52795	false
6018	interacts with	5744 (interacts with) 48793	false
6019	interacts with	5744 (interacts with) 38754	false
6020	interacts with	5744 (interacts with) 36355	false
6021	interacts with	5744 (interacts with) 34937	false
6022	interacts with	5744 (interacts with) 33646	false
6023	interacts with	5744 (interacts with) 29313	false
6024	interacts with	5744 (interacts with) 28325	false
6025	interacts with	5744 (interacts with) 24552	false
6026	interacts with	5744 (interacts with) 23298	false
6027	interacts with	5744 (interacts with) 23155	false
6028	interacts with	5744 (interacts with) 22388	false
6029	interacts with	5744 (interacts with) 14637	false
6030	interacts with	5744 (interacts with) 14511	false
6031	interacts with	5744 (interacts with) 11163	false
6032	interacts with	5744 (interacts with) 10402	false
6033	interacts with	5744 (interacts with) 6731	false
6034	interacts with	6731 (interacts with) 61840	false
6035	interacts with	6731 (interacts with) 61730	false
6036	interacts with	6731 (interacts with) 60214	false
6037	interacts with	6731 (interacts with) 58347	false
6038	interacts with	6731 (interacts with) 58341	false
6039	interacts with	6731 (interacts with) 57568	false
6040	interacts with	6731 (interacts with) 56735	false
6041	interacts with	6731 (interacts with) 56198	false
6042	interacts with	6731 (interacts with) 54422	false
6043	interacts with	6731 (interacts with) 52795	false
6044	interacts with	6731 (interacts with) 50859	false
6045	interacts with	6731 (interacts with) 48793	false
6046	interacts with	6731 (interacts with) 48339	false
6047	interacts with	6731 (interacts with) 47619	false
6048	interacts with	6731 (interacts with) 47507	false
6049	interacts with	6731 (interacts with) 43910	false
6050	interacts with	6731 (interacts with) 42661	false
6051	interacts with	6731 (interacts with) 40511	false
6052	interacts with	6731 (interacts with) 39025	false
6053	interacts with	6731 (interacts with) 38754	false
6054	interacts with	6731 (interacts with) 36355	false
6055	interacts with	6731 (interacts with) 35628	false
6056	interacts with	6731 (interacts with) 35556	false
6057	interacts with	6731 (interacts with) 34937	false
6058	interacts with	6731 (interacts with) 33646	false
6059	interacts with	6731 (interacts with) 32695	false
6060	interacts with	6731 (interacts with) 31851	false
6061	interacts with	6731 (interacts with) 29313	false
6062	interacts with	6731 (interacts with) 28325	false
6063	interacts with	6731 (interacts with) 27590	false
6064	interacts with	6731 (interacts with) 24552	false
6065	interacts with	6731 (interacts with) 24354	false
6066	interacts with	6731 (interacts with) 23873	false
6067	interacts with	6731 (interacts with) 23736	false
6068	interacts with	6731 (interacts with) 23298	false
6069	interacts with	6731 (interacts with) 23155	false
6070	interacts with	6731 (interacts with) 22388	false
6071	interacts with	6731 (interacts with) 22200	false
6072	interacts with	6731 (interacts with) 17802	false
6073	interacts with	6731 (interacts with) 14511	false
6074	interacts with	6731 (interacts with) 11632	false
6075	interacts with	6731 (interacts with) 11163	false
6076	interacts with	6731 (interacts with) 7804	false
6077	interacts with	6707 (interacts with) 58260	false
6078	interacts with	6707 (interacts with) 57613	false
6079	interacts with	6707 (interacts with) 56198	false
6080	interacts with	6707 (interacts with) 52991	false
6081	interacts with	6707 (interacts with) 49059	false
6082	interacts with	6707 (interacts with) 48793	false
6083	interacts with	6707 (interacts with) 43548	false
6084	interacts with	6707 (interacts with) 40511	false
6085	interacts with	6707 (interacts with) 34937	false
6086	interacts with	6707 (interacts with) 33424	false
6087	interacts with	6707 (interacts with) 25838	false
6088	interacts with	6707 (interacts with) 24552	false
6089	interacts with	6707 (interacts with) 24354	false
6090	interacts with	6707 (interacts with) 22773	false
6091	interacts with	6707 (interacts with) 21054	false
6092	interacts with	6707 (interacts with) 16777	false
6093	interacts with	6707 (interacts with) 14637	false
6094	interacts with	6707 (interacts with) 10195	false
6095	interacts with	6707 (interacts with) 6816	false
6096	interacts with	6540 (interacts with) 59705	false
6097	interacts with	6540 (interacts with) 58680	false
6098	interacts with	6540 (interacts with) 58198	false
6099	interacts with	6540 (interacts with) 57005	false
6100	interacts with	6540 (interacts with) 56437	false
6101	interacts with	6540 (interacts with) 56198	false
6102	interacts with	6540 (interacts with) 53766	false
6103	interacts with	6540 (interacts with) 53454	false
6104	interacts with	6540 (interacts with) 51907	false
6105	interacts with	6540 (interacts with) 51824	false
6106	interacts with	6540 (interacts with) 50527	false
6107	interacts with	6540 (interacts with) 48793	false
6108	interacts with	6540 (interacts with) 48208	false
6109	interacts with	6540 (interacts with) 46384	false
6110	interacts with	6540 (interacts with) 44969	false
6111	interacts with	6540 (interacts with) 44800	false
6112	interacts with	6540 (interacts with) 42327	false
6113	interacts with	6540 (interacts with) 39943	false
6114	interacts with	6540 (interacts with) 39361	false
6115	interacts with	6540 (interacts with) 38700	false
6116	interacts with	6540 (interacts with) 37031	false
6117	interacts with	6540 (interacts with) 26085	false
6118	interacts with	6540 (interacts with) 24140	false
6119	interacts with	6540 (interacts with) 23298	false
6120	interacts with	6540 (interacts with) 22501	false
6121	interacts with	6540 (interacts with) 22367	false
6122	interacts with	6540 (interacts with) 21810	false
6123	interacts with	6540 (interacts with) 20699	false
6124	interacts with	6540 (interacts with) 18835	false
6125	interacts with	6540 (interacts with) 16798	false
6126	interacts with	6540 (interacts with) 11632	false
6127	interacts with	6540 (interacts with) 10665	false
6128	interacts with	6540 (interacts with) 9438	false
6129	interacts with	6540 (interacts with) 8242	false
6130	interacts with	6540 (interacts with) 7226	false
6131	interacts with	6435 (interacts with) 57703	false
6132	interacts with	6435 (interacts with) 57005	false
6133	interacts with	6435 (interacts with) 51824	false
6134	interacts with	6435 (interacts with) 46384	false
6135	interacts with	6435 (interacts with) 33405	false
6136	interacts with	6435 (interacts with) 32580	false
6137	interacts with	6435 (interacts with) 26085	false
6138	interacts with	6435 (interacts with) 16801	false
6139	interacts with	6435 (interacts with) 12462	false
6140	interacts with	6435 (interacts with) 10665	false
6141	interacts with	6435 (interacts with) 9244	false
6142	interacts with	6366 (interacts with) 61630	false
6143	interacts with	6366 (interacts with) 57703	false
6144	interacts with	6366 (interacts with) 57005	false
6145	interacts with	6366 (interacts with) 56437	false
6146	interacts with	6366 (interacts with) 53766	false
6147	interacts with	6366 (interacts with) 51907	false
6148	interacts with	6366 (interacts with) 51824	false
6149	interacts with	6366 (interacts with) 50527	false
6150	interacts with	6366 (interacts with) 48555	false
6151	interacts with	6366 (interacts with) 47256	false
6152	interacts with	6366 (interacts with) 45894	false
6153	interacts with	6366 (interacts with) 44800	false
6154	interacts with	6366 (interacts with) 42907	false
6155	interacts with	6366 (interacts with) 42889	false
6156	interacts with	6366 (interacts with) 42662	false
6157	interacts with	6366 (interacts with) 42327	false
6158	interacts with	6366 (interacts with) 41700	false
6159	interacts with	6366 (interacts with) 39943	false
6160	interacts with	6366 (interacts with) 39361	false
6161	interacts with	6366 (interacts with) 34440	false
6162	interacts with	6366 (interacts with) 33365	false
6163	interacts with	6366 (interacts with) 33294	false
6164	interacts with	6366 (interacts with) 32580	false
6165	interacts with	6366 (interacts with) 31934	false
6166	interacts with	6366 (interacts with) 26984	false
6167	interacts with	6366 (interacts with) 26085	false
6168	interacts with	6366 (interacts with) 22200	false
6169	interacts with	6366 (interacts with) 20699	false
6170	interacts with	6366 (interacts with) 20508	false
6171	interacts with	6366 (interacts with) 18908	false
6172	interacts with	6366 (interacts with) 18835	false
6173	interacts with	6366 (interacts with) 16801	false
6174	interacts with	6366 (interacts with) 16798	false
6175	interacts with	6366 (interacts with) 12462	false
6176	interacts with	6366 (interacts with) 10665	false
6177	interacts with	6366 (interacts with) 9438	false
6178	interacts with	6366 (interacts with) 9244	false
6179	interacts with	6366 (interacts with) 7226	false
6180	interacts with	6366 (interacts with) 6435	false
6181	interacts with	6095 (interacts with) 48339	false
6182	interacts with	6095 (interacts with) 42129	false
6183	interacts with	6095 (interacts with) 29320	false
6184	interacts with	6095 (interacts with) 24354	false
6185	interacts with	6095 (interacts with) 22773	false
6186	interacts with	6095 (interacts with) 18824	false
6187	interacts with	6095 (interacts with) 16777	false
6188	interacts with	6095 (interacts with) 14637	false
6189	interacts with	5801 (interacts with) 61889	false
6190	interacts with	5801 (interacts with) 59516	false
6191	interacts with	5801 (interacts with) 58274	false
6192	interacts with	5801 (interacts with) 56920	false
6193	interacts with	5801 (interacts with) 54712	false
6194	interacts with	5801 (interacts with) 53531	false
6195	interacts with	5801 (interacts with) 53419	false
6196	interacts with	5801 (interacts with) 47023	false
6197	interacts with	5801 (interacts with) 44379	false
6198	interacts with	5801 (interacts with) 43081	false
6199	interacts with	5801 (interacts with) 40193	false
6200	interacts with	5801 (interacts with) 37989	false
6201	interacts with	5801 (interacts with) 37636	false
6202	interacts with	5801 (interacts with) 37310	false
6203	interacts with	5801 (interacts with) 34485	false
6204	interacts with	5801 (interacts with) 30764	false
6205	interacts with	5801 (interacts with) 24718	false
6206	interacts with	5801 (interacts with) 22603	false
6207	interacts with	5801 (interacts with) 22229	false
6208	interacts with	5801 (interacts with) 20497	false
6209	interacts with	5801 (interacts with) 13423	false
6210	interacts with	5801 (interacts with) 11964	false
6211	interacts with	5801 (interacts with) 11037	false
6212	interacts with	5538 (interacts with) 61630	false
6213	interacts with	5538 (interacts with) 59727	false
6214	interacts with	5538 (interacts with) 57556	false
6215	interacts with	5538 (interacts with) 55220	false
6216	interacts with	5538 (interacts with) 54801	false
6217	interacts with	5538 (interacts with) 47256	false
6218	interacts with	5538 (interacts with) 45894	false
6219	interacts with	5538 (interacts with) 44979	false
6220	interacts with	5538 (interacts with) 42907	false
6221	interacts with	5538 (interacts with) 42889	false
6222	interacts with	5538 (interacts with) 42662	false
6223	interacts with	5538 (interacts with) 41700	false
6224	interacts with	5538 (interacts with) 38279	false
6225	interacts with	5538 (interacts with) 36996	false
6226	interacts with	5538 (interacts with) 33365	false
6227	interacts with	5538 (interacts with) 31934	false
6228	interacts with	5538 (interacts with) 26984	false
6229	interacts with	5538 (interacts with) 25893	false
6230	interacts with	5538 (interacts with) 20699	false
6231	interacts with	5538 (interacts with) 20508	false
6232	interacts with	5538 (interacts with) 20396	false
6233	interacts with	5538 (interacts with) 19116	false
6234	interacts with	5538 (interacts with) 12462	false
6235	interacts with	5538 (interacts with) 9438	false
6236	interacts with	5538 (interacts with) 9244	false
6237	interacts with	5538 (interacts with) 6366	false
6238	interacts with	1144 (interacts with) 61630	false
6239	interacts with	1144 (interacts with) 57703	false
6240	interacts with	1144 (interacts with) 57005	false
6241	interacts with	1144 (interacts with) 56437	false
6242	interacts with	1144 (interacts with) 50527	false
6243	interacts with	1144 (interacts with) 45894	false
6244	interacts with	1144 (interacts with) 42907	false
6245	interacts with	1144 (interacts with) 42889	false
6246	interacts with	1144 (interacts with) 42662	false
6247	interacts with	1144 (interacts with) 41700	false
6248	interacts with	1144 (interacts with) 39943	false
6249	interacts with	1144 (interacts with) 34440	false
6250	interacts with	1144 (interacts with) 33405	false
6251	interacts with	1144 (interacts with) 33365	false
6252	interacts with	1144 (interacts with) 33294	false
6253	interacts with	1144 (interacts with) 32580	false
6254	interacts with	1144 (interacts with) 31934	false
6255	interacts with	1144 (interacts with) 26984	false
6256	interacts with	1144 (interacts with) 26085	false
6257	interacts with	1144 (interacts with) 20699	false
6258	interacts with	1144 (interacts with) 20508	false
6259	interacts with	1144 (interacts with) 16801	false
6260	interacts with	1144 (interacts with) 12462	false
6261	interacts with	1144 (interacts with) 10665	false
6262	interacts with	1144 (interacts with) 9438	false
6263	interacts with	1144 (interacts with) 9244	false
6264	interacts with	1144 (interacts with) 7226	false
6265	interacts with	1144 (interacts with) 6435	false
6266	interacts with	1144 (interacts with) 6366	false
6267	interacts with	1144 (interacts with) 5538	false
6268	interacts with	5522 (interacts with) 61283	false
6269	interacts with	5522 (interacts with) 61172	false
6270	interacts with	5522 (interacts with) 60705	false
6271	interacts with	5522 (interacts with) 59740	false
6272	interacts with	5522 (interacts with) 59733	false
6273	interacts with	5522 (interacts with) 59604	false
6274	interacts with	5522 (interacts with) 57613	false
6275	interacts with	5522 (interacts with) 55744	false
6276	interacts with	5522 (interacts with) 54260	false
6277	interacts with	5522 (interacts with) 53122	false
6278	interacts with	5522 (interacts with) 52676	false
6279	interacts with	5522 (interacts with) 52297	false
6280	interacts with	5522 (interacts with) 52047	false
6281	interacts with	5522 (interacts with) 51923	false
6282	interacts with	5522 (interacts with) 51742	false
6283	interacts with	5522 (interacts with) 47516	false
6284	interacts with	5522 (interacts with) 46493	false
6285	interacts with	5522 (interacts with) 44969	false
6286	interacts with	5522 (interacts with) 44439	false
6287	interacts with	5522 (interacts with) 42829	false
6288	interacts with	5522 (interacts with) 41638	false
6289	interacts with	5522 (interacts with) 40697	false
6290	interacts with	5522 (interacts with) 36495	false
6291	interacts with	5522 (interacts with) 35934	false
6292	interacts with	5522 (interacts with) 33424	false
6293	interacts with	5522 (interacts with) 33088	false
6294	interacts with	5522 (interacts with) 30385	false
6295	interacts with	5522 (interacts with) 29945	false
6296	interacts with	5522 (interacts with) 27311	false
6297	interacts with	5522 (interacts with) 25380	false
6298	interacts with	5522 (interacts with) 25068	false
6299	interacts with	5522 (interacts with) 24624	false
6300	interacts with	5522 (interacts with) 22695	false
6301	interacts with	5522 (interacts with) 22173	false
6302	interacts with	5522 (interacts with) 21810	false
6303	interacts with	5522 (interacts with) 21791	false
6304	interacts with	5522 (interacts with) 21037	false
6305	interacts with	5522 (interacts with) 20732	false
6306	interacts with	5522 (interacts with) 20240	false
6307	interacts with	5522 (interacts with) 19035	false
6308	interacts with	5522 (interacts with) 19007	false
6309	interacts with	5522 (interacts with) 16982	false
6310	interacts with	5522 (interacts with) 16701	false
6311	interacts with	5522 (interacts with) 16384	false
6312	interacts with	5522 (interacts with) 15551	false
6313	interacts with	5522 (interacts with) 15423	false
6314	interacts with	5522 (interacts with) 15180	false
6315	interacts with	5522 (interacts with) 15134	false
6316	interacts with	5522 (interacts with) 13712	false
6317	interacts with	5522 (interacts with) 13327	false
6318	interacts with	5522 (interacts with) 13172	false
6319	interacts with	5522 (interacts with) 11939	false
6320	interacts with	5522 (interacts with) 11852	false
6321	interacts with	5522 (interacts with) 10610	false
6322	interacts with	5522 (interacts with) 10195	false
6323	interacts with	5522 (interacts with) 7483	false
6324	interacts with	5522 (interacts with) 7462	false
6325	interacts with	5521 (interacts with) 61795	false
6326	interacts with	5521 (interacts with) 61283	false
6327	interacts with	5521 (interacts with) 61172	false
6328	interacts with	5521 (interacts with) 60705	false
6329	interacts with	5521 (interacts with) 59740	false
6330	interacts with	5521 (interacts with) 59733	false
6331	interacts with	5521 (interacts with) 59604	false
6332	interacts with	5521 (interacts with) 59350	false
6333	interacts with	5521 (interacts with) 57613	false
6334	interacts with	5521 (interacts with) 55744	false
6335	interacts with	5521 (interacts with) 54260	false
6336	interacts with	5521 (interacts with) 53122	false
6337	interacts with	5521 (interacts with) 52676	false
6338	interacts with	5521 (interacts with) 52297	false
6339	interacts with	5521 (interacts with) 52047	false
6340	interacts with	5521 (interacts with) 51923	false
6341	interacts with	5521 (interacts with) 47516	false
6342	interacts with	5521 (interacts with) 46493	false
6343	interacts with	5521 (interacts with) 44969	false
6344	interacts with	5521 (interacts with) 44814	false
6345	interacts with	5521 (interacts with) 44439	false
6346	interacts with	5521 (interacts with) 43548	false
6347	interacts with	5521 (interacts with) 42829	false
6348	interacts with	5521 (interacts with) 41638	false
6349	interacts with	5521 (interacts with) 40697	false
6350	interacts with	5521 (interacts with) 40511	false
6351	interacts with	5521 (interacts with) 36495	false
6352	interacts with	5521 (interacts with) 35934	false
6353	interacts with	5521 (interacts with) 33424	false
6354	interacts with	5521 (interacts with) 33088	false
6355	interacts with	5521 (interacts with) 30385	false
6356	interacts with	5521 (interacts with) 29945	false
6357	interacts with	5521 (interacts with) 27311	false
6358	interacts with	5521 (interacts with) 25380	false
6359	interacts with	5521 (interacts with) 25068	false
6360	interacts with	5521 (interacts with) 24624	false
6361	interacts with	5521 (interacts with) 22695	false
6362	interacts with	5521 (interacts with) 22173	false
6363	interacts with	5521 (interacts with) 21810	false
6364	interacts with	5521 (interacts with) 21791	false
6365	interacts with	5521 (interacts with) 21037	false
6366	interacts with	5521 (interacts with) 20732	false
6367	interacts with	5521 (interacts with) 20240	false
6368	interacts with	5521 (interacts with) 19007	false
6369	interacts with	5521 (interacts with) 16982	false
6370	interacts with	5521 (interacts with) 16701	false
6371	interacts with	5521 (interacts with) 15551	false
6372	interacts with	5521 (interacts with) 15423	false
6373	interacts with	5521 (interacts with) 15180	false
6374	interacts with	5521 (interacts with) 15134	false
6375	interacts with	5521 (interacts with) 13712	false
6376	interacts with	5521 (interacts with) 13172	false
6377	interacts with	5521 (interacts with) 11939	false
6378	interacts with	5521 (interacts with) 11852	false
6379	interacts with	5521 (interacts with) 10610	false
6380	interacts with	5521 (interacts with) 10195	false
6381	interacts with	5521 (interacts with) 8242	false
6382	interacts with	5521 (interacts with) 7483	false
6383	interacts with	5521 (interacts with) 7462	false
6384	interacts with	5521 (interacts with) 6816	false
6385	interacts with	5521 (interacts with) 5522	false
6386	interacts with	5341 (interacts with) 61630	false
6387	interacts with	5341 (interacts with) 59727	false
6388	interacts with	5341 (interacts with) 57556	false
6389	interacts with	5341 (interacts with) 55220	false
6390	interacts with	5341 (interacts with) 54801	false
6391	interacts with	5341 (interacts with) 47256	false
6392	interacts with	5341 (interacts with) 44979	false
6393	interacts with	5341 (interacts with) 42907	false
6394	interacts with	5341 (interacts with) 42889	false
6395	interacts with	5341 (interacts with) 41700	false
6396	interacts with	5341 (interacts with) 38994	false
6397	interacts with	5341 (interacts with) 38279	false
6398	interacts with	5341 (interacts with) 26984	false
6399	interacts with	5341 (interacts with) 25893	false
6400	interacts with	5341 (interacts with) 20508	false
6401	interacts with	5341 (interacts with) 20396	false
6402	interacts with	5341 (interacts with) 19116	false
6403	interacts with	5341 (interacts with) 5538	false
6404	interacts with	5233 (interacts with) 61283	false
6405	interacts with	5233 (interacts with) 61172	false
6406	interacts with	5233 (interacts with) 60705	false
6407	interacts with	5233 (interacts with) 59705	false
6408	interacts with	5233 (interacts with) 59604	false
6409	interacts with	5233 (interacts with) 59350	false
6410	interacts with	5233 (interacts with) 58680	false
6411	interacts with	5233 (interacts with) 58198	false
6412	interacts with	5233 (interacts with) 57568	false
6413	interacts with	5233 (interacts with) 57268	false
6414	interacts with	5233 (interacts with) 57236	false
6415	interacts with	5233 (interacts with) 56437	false
6416	interacts with	5233 (interacts with) 56198	false
6417	interacts with	5233 (interacts with) 54827	false
6418	interacts with	5233 (interacts with) 53766	false
6419	interacts with	5233 (interacts with) 53454	false
6420	interacts with	5233 (interacts with) 53122	false
6421	interacts with	5233 (interacts with) 52297	false
6422	interacts with	5233 (interacts with) 50859	false
6423	interacts with	5233 (interacts with) 50587	false
6424	interacts with	5233 (interacts with) 48793	false
6425	interacts with	5233 (interacts with) 45452	false
6426	interacts with	5233 (interacts with) 44969	false
6427	interacts with	5233 (interacts with) 44800	false
6428	interacts with	5233 (interacts with) 44439	false
6429	interacts with	5233 (interacts with) 42829	false
6430	interacts with	5233 (interacts with) 42454	false
6431	interacts with	5233 (interacts with) 42327	false
6432	interacts with	5233 (interacts with) 40697	false
6433	interacts with	5233 (interacts with) 40511	false
6434	interacts with	5233 (interacts with) 39943	false
6435	interacts with	5233 (interacts with) 39361	false
6436	interacts with	5233 (interacts with) 38700	false
6437	interacts with	5233 (interacts with) 38566	false
6438	interacts with	5233 (interacts with) 36355	false
6439	interacts with	5233 (interacts with) 33424	false
6440	interacts with	5233 (interacts with) 33295	false
6441	interacts with	5233 (interacts with) 31609	false
6442	interacts with	5233 (interacts with) 29505	false
6443	interacts with	5233 (interacts with) 24140	false
6444	interacts with	5233 (interacts with) 23865	false
6445	interacts with	5233 (interacts with) 23298	false
6446	interacts with	5233 (interacts with) 22367	false
6447	interacts with	5233 (interacts with) 21810	false
6448	interacts with	5233 (interacts with) 16798	false
6449	interacts with	5233 (interacts with) 16384	false
6450	interacts with	5233 (interacts with) 15423	false
6451	interacts with	5233 (interacts with) 13712	false
6452	interacts with	5233 (interacts with) 11632	false
6453	interacts with	5233 (interacts with) 8242	false
6454	interacts with	5233 (interacts with) 7804	false
6455	interacts with	5233 (interacts with) 7462	false
6456	interacts with	5233 (interacts with) 7226	false
6457	interacts with	5233 (interacts with) 6816	false
6458	interacts with	5233 (interacts with) 6540	false
6459	interacts with	5233 (interacts with) 5521	false
6460	interacts with	4776 (interacts with) 61630	false
6461	interacts with	4776 (interacts with) 61074	false
6462	interacts with	4776 (interacts with) 59727	false
6463	interacts with	4776 (interacts with) 59472	false
6464	interacts with	4776 (interacts with) 57556	false
6465	interacts with	4776 (interacts with) 55220	false
6466	interacts with	4776 (interacts with) 53766	false
6467	interacts with	4776 (interacts with) 51912	false
6468	interacts with	4776 (interacts with) 50527	false
6469	interacts with	4776 (interacts with) 48555	false
6470	interacts with	4776 (interacts with) 47256	false
6471	interacts with	4776 (interacts with) 45894	false
6472	interacts with	4776 (interacts with) 44979	false
6473	interacts with	4776 (interacts with) 44439	false
6474	interacts with	4776 (interacts with) 42907	false
6475	interacts with	4776 (interacts with) 42889	false
6476	interacts with	4776 (interacts with) 42662	false
6477	interacts with	4776 (interacts with) 41700	false
6478	interacts with	4776 (interacts with) 41638	false
6479	interacts with	4776 (interacts with) 39943	false
6480	interacts with	4776 (interacts with) 38279	false
6481	interacts with	4776 (interacts with) 37953	false
6482	interacts with	4776 (interacts with) 37636	false
6483	interacts with	4776 (interacts with) 36996	false
6484	interacts with	4776 (interacts with) 34440	false
6485	interacts with	4776 (interacts with) 31792	false
6486	interacts with	4776 (interacts with) 26984	false
6487	interacts with	4776 (interacts with) 25893	false
6488	interacts with	4776 (interacts with) 23995	false
6489	interacts with	4776 (interacts with) 23119	false
6490	interacts with	4776 (interacts with) 20699	false
6491	interacts with	4776 (interacts with) 20508	false
6492	interacts with	4776 (interacts with) 19116	false
6493	interacts with	4776 (interacts with) 18908	false
6494	interacts with	4776 (interacts with) 18835	false
6495	interacts with	4776 (interacts with) 13894	false
6496	interacts with	4776 (interacts with) 12462	false
6497	interacts with	4776 (interacts with) 7226	false
6498	interacts with	4776 (interacts with) 6366	false
6499	interacts with	4776 (interacts with) 5538	false
6500	interacts with	4776 (interacts with) 5341	false
6501	interacts with	4776 (interacts with) 4896	false
6502	interacts with	4896 (interacts with) 61889	false
6503	interacts with	4896 (interacts with) 61630	false
6504	interacts with	4896 (interacts with) 61172	false
6505	interacts with	4896 (interacts with) 61074	false
6506	interacts with	4896 (interacts with) 60987	false
6507	interacts with	4896 (interacts with) 59727	false
6508	interacts with	4896 (interacts with) 59516	false
6509	interacts with	4896 (interacts with) 59472	false
6510	interacts with	4896 (interacts with) 59350	false
6511	interacts with	4896 (interacts with) 58941	false
6512	interacts with	4896 (interacts with) 58274	false
6513	interacts with	4896 (interacts with) 57556	false
6514	interacts with	4896 (interacts with) 57236	false
6515	interacts with	4896 (interacts with) 56920	false
6516	interacts with	4896 (interacts with) 55220	false
6517	interacts with	4896 (interacts with) 53531	false
6518	interacts with	4896 (interacts with) 53419	false
6519	interacts with	4896 (interacts with) 52297	false
6520	interacts with	4896 (interacts with) 51912	false
6521	interacts with	4896 (interacts with) 47256	false
6522	interacts with	4896 (interacts with) 47023	false
6523	interacts with	4896 (interacts with) 45894	false
6524	interacts with	4896 (interacts with) 44379	false
6525	interacts with	4896 (interacts with) 43081	false
6526	interacts with	4896 (interacts with) 42907	false
6527	interacts with	4896 (interacts with) 41638	false
6528	interacts with	4896 (interacts with) 39589	false
6529	interacts with	4896 (interacts with) 38994	false
6530	interacts with	4896 (interacts with) 38279	false
6531	interacts with	4896 (interacts with) 37953	false
6532	interacts with	4896 (interacts with) 37636	false
6533	interacts with	4896 (interacts with) 36996	false
6534	interacts with	4896 (interacts with) 36495	false
6535	interacts with	4896 (interacts with) 31792	false
6536	interacts with	4896 (interacts with) 30385	false
6537	interacts with	4896 (interacts with) 25893	false
6538	interacts with	4896 (interacts with) 24718	false
6539	interacts with	4896 (interacts with) 23995	false
6540	interacts with	4896 (interacts with) 23865	false
6541	interacts with	4896 (interacts with) 23119	false
6542	interacts with	4896 (interacts with) 22229	false
6543	interacts with	4896 (interacts with) 21250	false
6544	interacts with	4896 (interacts with) 21037	false
6545	interacts with	4896 (interacts with) 20652	false
6546	interacts with	4896 (interacts with) 20497	false
6547	interacts with	4896 (interacts with) 20435	false
6548	interacts with	4896 (interacts with) 19116	false
6549	interacts with	4896 (interacts with) 18908	false
6550	interacts with	4896 (interacts with) 17923	false
6551	interacts with	4896 (interacts with) 16701	false
6552	interacts with	4896 (interacts with) 13712	false
6553	interacts with	4896 (interacts with) 11969	false
6554	interacts with	4896 (interacts with) 11964	false
6555	interacts with	4896 (interacts with) 11939	false
6556	interacts with	4896 (interacts with) 11037	false
6557	interacts with	4896 (interacts with) 10610	false
6558	interacts with	4896 (interacts with) 6959	false
6559	interacts with	4526 (interacts with) 61795	false
6560	interacts with	4526 (interacts with) 61283	false
6561	interacts with	4526 (interacts with) 61172	false
6562	interacts with	4526 (interacts with) 60705	false
6563	interacts with	4526 (interacts with) 59740	false
6564	interacts with	4526 (interacts with) 59604	false
6565	interacts with	4526 (interacts with) 59350	false
6566	interacts with	4526 (interacts with) 58680	false
6567	interacts with	4526 (interacts with) 58621	false
6568	interacts with	4526 (interacts with) 58260	false
6569	interacts with	4526 (interacts with) 57613	false
6570	interacts with	4526 (interacts with) 57568	false
6571	interacts with	4526 (interacts with) 57268	false
6572	interacts with	4526 (interacts with) 54827	false
6573	interacts with	4526 (interacts with) 54422	false
6574	interacts with	4526 (interacts with) 54260	false
6575	interacts with	4526 (interacts with) 53122	false
6576	interacts with	4526 (interacts with) 52297	false
6577	interacts with	4526 (interacts with) 52047	false
6578	interacts with	4526 (interacts with) 51923	false
6579	interacts with	4526 (interacts with) 51340	false
6580	interacts with	4526 (interacts with) 50859	false
6581	interacts with	4526 (interacts with) 49998	false
6582	interacts with	4526 (interacts with) 49059	false
6583	interacts with	4526 (interacts with) 48793	false
6584	interacts with	4526 (interacts with) 47516	false
6585	interacts with	4526 (interacts with) 46493	false
6586	interacts with	4526 (interacts with) 44969	false
6587	interacts with	4526 (interacts with) 44814	false
6588	interacts with	4526 (interacts with) 44175	false
6589	interacts with	4526 (interacts with) 43910	false
6590	interacts with	4526 (interacts with) 43548	false
6591	interacts with	4526 (interacts with) 42829	false
6592	interacts with	4526 (interacts with) 40697	false
6593	interacts with	4526 (interacts with) 40511	false
6594	interacts with	4526 (interacts with) 39025	false
6595	interacts with	4526 (interacts with) 38566	false
6596	interacts with	4526 (interacts with) 36495	false
6597	interacts with	4526 (interacts with) 36355	false
6598	interacts with	4526 (interacts with) 33424	false
6599	interacts with	4526 (interacts with) 33088	false
6600	interacts with	4526 (interacts with) 30385	false
6601	interacts with	4526 (interacts with) 25838	false
6602	interacts with	4526 (interacts with) 25380	false
6603	interacts with	4526 (interacts with) 25068	false
6604	interacts with	4526 (interacts with) 24624	false
6605	interacts with	4526 (interacts with) 24552	false
6606	interacts with	4526 (interacts with) 23873	false
6607	interacts with	4526 (interacts with) 23865	false
6608	interacts with	4526 (interacts with) 23634	false
6609	interacts with	4526 (interacts with) 22173	false
6610	interacts with	4526 (interacts with) 21961	false
6611	interacts with	4526 (interacts with) 21810	false
6612	interacts with	4526 (interacts with) 21250	false
6613	interacts with	4526 (interacts with) 21037	false
6614	interacts with	4526 (interacts with) 20732	false
6615	interacts with	4526 (interacts with) 20240	false
6616	interacts with	4526 (interacts with) 18319	false
6617	interacts with	4526 (interacts with) 16701	false
6618	interacts with	4526 (interacts with) 15423	false
6619	interacts with	4526 (interacts with) 13712	false
6620	interacts with	4526 (interacts with) 13172	false
6621	interacts with	4526 (interacts with) 11852	false
6622	interacts with	4526 (interacts with) 11632	false
6623	interacts with	4526 (interacts with) 10878	false
6624	interacts with	4526 (interacts with) 10610	false
6625	interacts with	4526 (interacts with) 8242	false
6626	interacts with	4526 (interacts with) 7804	false
6627	interacts with	4526 (interacts with) 7462	false
6628	interacts with	4526 (interacts with) 6927	false
6629	interacts with	4526 (interacts with) 6816	false
6630	interacts with	4526 (interacts with) 5522	false
6631	interacts with	4526 (interacts with) 5521	false
6632	interacts with	4526 (interacts with) 5233	false
6633	interacts with	3518 (interacts with) 61889	false
6634	interacts with	3518 (interacts with) 60987	false
6635	interacts with	3518 (interacts with) 59516	false
6636	interacts with	3518 (interacts with) 58274	false
6637	interacts with	3518 (interacts with) 56920	false
6638	interacts with	3518 (interacts with) 53531	false
6639	interacts with	3518 (interacts with) 53419	false
6640	interacts with	3518 (interacts with) 47023	false
6641	interacts with	3518 (interacts with) 38994	false
6642	interacts with	3518 (interacts with) 38279	false
6643	interacts with	3518 (interacts with) 37636	false
6644	interacts with	3518 (interacts with) 37310	false
6645	interacts with	3518 (interacts with) 30764	false
6646	interacts with	3518 (interacts with) 24718	false
6647	interacts with	3518 (interacts with) 22379	false
6648	interacts with	3518 (interacts with) 22229	false
6649	interacts with	3518 (interacts with) 20497	false
6650	interacts with	3518 (interacts with) 20435	false
6651	interacts with	3518 (interacts with) 17923	false
6652	interacts with	3518 (interacts with) 13423	false
6653	interacts with	3518 (interacts with) 11964	false
6654	interacts with	3518 (interacts with) 11037	false
6655	interacts with	3518 (interacts with) 5801	false
6656	interacts with	3518 (interacts with) 4896	false
6657	interacts with	3518 (interacts with) 4345	false
6658	interacts with	2545 (interacts with) 59516	false
6659	interacts with	2545 (interacts with) 54712	false
6660	interacts with	2545 (interacts with) 37989	false
6661	interacts with	2545 (interacts with) 37310	false
6662	interacts with	2545 (interacts with) 34485	false
6663	interacts with	2545 (interacts with) 30764	false
6664	interacts with	2545 (interacts with) 22603	false
6665	interacts with	2545 (interacts with) 22229	false
6666	interacts with	2545 (interacts with) 13423	false
6667	interacts with	2545 (interacts with) 11964	false
6668	interacts with	2545 (interacts with) 11037	false
6669	interacts with	2545 (interacts with) 5801	false
6670	interacts with	2545 (interacts with) 4345	false
6671	interacts with	4345 (interacts with) 61889	false
6672	interacts with	4345 (interacts with) 61074	false
6673	interacts with	4345 (interacts with) 60987	false
6674	interacts with	4345 (interacts with) 59516	false
6675	interacts with	4345 (interacts with) 59472	false
6676	interacts with	4345 (interacts with) 58274	false
6677	interacts with	4345 (interacts with) 56920	false
6678	interacts with	4345 (interacts with) 55744	false
6679	interacts with	4345 (interacts with) 54712	false
6680	interacts with	4345 (interacts with) 53531	false
6681	interacts with	4345 (interacts with) 53419	false
6682	interacts with	4345 (interacts with) 51912	false
6683	interacts with	4345 (interacts with) 47023	false
6684	interacts with	4345 (interacts with) 44379	false
6685	interacts with	4345 (interacts with) 38994	false
6686	interacts with	4345 (interacts with) 38279	false
6687	interacts with	4345 (interacts with) 37636	false
6688	interacts with	4345 (interacts with) 37310	false
6689	interacts with	4345 (interacts with) 30764	false
6690	interacts with	4345 (interacts with) 24718	false
6691	interacts with	4345 (interacts with) 23995	false
6692	interacts with	4345 (interacts with) 22229	false
6693	interacts with	4345 (interacts with) 20497	false
6694	interacts with	4345 (interacts with) 20435	false
6695	interacts with	4345 (interacts with) 17923	false
6696	interacts with	4345 (interacts with) 13423	false
6697	interacts with	4345 (interacts with) 11969	false
6698	interacts with	4345 (interacts with) 11964	false
6699	interacts with	4345 (interacts with) 11939	false
6700	interacts with	4345 (interacts with) 11037	false
6701	interacts with	4345 (interacts with) 5801	false
6702	interacts with	4345 (interacts with) 4896	false
6703	interacts with	4001 (interacts with) 61283	false
6704	interacts with	4001 (interacts with) 61172	false
6705	interacts with	4001 (interacts with) 61074	false
6706	interacts with	4001 (interacts with) 60987	false
6707	interacts with	4001 (interacts with) 60705	false
6708	interacts with	4001 (interacts with) 59740	false
6709	interacts with	4001 (interacts with) 59705	false
6710	interacts with	4001 (interacts with) 59604	false
6711	interacts with	4001 (interacts with) 59350	false
6712	interacts with	4001 (interacts with) 58941	false
6713	interacts with	4001 (interacts with) 58680	false
6714	interacts with	4001 (interacts with) 58668	false
6715	interacts with	4001 (interacts with) 58621	false
6716	interacts with	4001 (interacts with) 58251	false
6717	interacts with	4001 (interacts with) 58198	false
6718	interacts with	4001 (interacts with) 57568	false
6719	interacts with	4001 (interacts with) 57268	false
6720	interacts with	4001 (interacts with) 57236	false
6721	interacts with	4001 (interacts with) 56920	false
6722	interacts with	4001 (interacts with) 54827	false
6723	interacts with	4001 (interacts with) 54260	false
6724	interacts with	4001 (interacts with) 53766	false
6725	interacts with	4001 (interacts with) 53454	false
6726	interacts with	4001 (interacts with) 53122	false
6727	interacts with	4001 (interacts with) 52297	false
6728	interacts with	4001 (interacts with) 52047	false
6729	interacts with	4001 (interacts with) 51923	false
6730	interacts with	4001 (interacts with) 50859	false
6731	interacts with	4001 (interacts with) 50587	false
6732	interacts with	4001 (interacts with) 47516	false
6733	interacts with	4001 (interacts with) 46493	false
6734	interacts with	4001 (interacts with) 45452	false
6735	interacts with	4001 (interacts with) 44969	false
6736	interacts with	4001 (interacts with) 44814	false
6737	interacts with	4001 (interacts with) 44439	false
6738	interacts with	4001 (interacts with) 42829	false
6739	interacts with	4001 (interacts with) 42454	false
6740	interacts with	4001 (interacts with) 41638	false
6741	interacts with	4001 (interacts with) 40697	false
6742	interacts with	4001 (interacts with) 40511	false
6743	interacts with	4001 (interacts with) 40193	false
6744	interacts with	4001 (interacts with) 39589	false
6745	interacts with	4001 (interacts with) 38700	false
6746	interacts with	4001 (interacts with) 38566	false
6747	interacts with	4001 (interacts with) 37953	false
6748	interacts with	4001 (interacts with) 36996	false
6749	interacts with	4001 (interacts with) 36495	false
6750	interacts with	4001 (interacts with) 36355	false
6751	interacts with	4001 (interacts with) 33424	false
6752	interacts with	4001 (interacts with) 33295	false
6753	interacts with	4001 (interacts with) 33088	false
6754	interacts with	4001 (interacts with) 30385	false
6755	interacts with	4001 (interacts with) 29505	false
6756	interacts with	4001 (interacts with) 25380	false
6757	interacts with	4001 (interacts with) 24624	false
6758	interacts with	4001 (interacts with) 23865	false
6759	interacts with	4001 (interacts with) 23634	false
6760	interacts with	4001 (interacts with) 22173	false
6761	interacts with	4001 (interacts with) 21810	false
6762	interacts with	4001 (interacts with) 21250	false
6763	interacts with	4001 (interacts with) 21037	false
6764	interacts with	4001 (interacts with) 18908	false
6765	interacts with	4001 (interacts with) 18319	false
6766	interacts with	4001 (interacts with) 16798	false
6767	interacts with	4001 (interacts with) 16701	false
6768	interacts with	4001 (interacts with) 16384	false
6769	interacts with	4001 (interacts with) 15423	false
6770	interacts with	4001 (interacts with) 15134	false
6771	interacts with	4001 (interacts with) 13712	false
6772	interacts with	4001 (interacts with) 13172	false
6773	interacts with	4001 (interacts with) 11939	false
6774	interacts with	4001 (interacts with) 11852	false
6775	interacts with	4001 (interacts with) 11632	false
6776	interacts with	4001 (interacts with) 10610	false
6777	interacts with	4001 (interacts with) 8242	false
6778	interacts with	4001 (interacts with) 7804	false
6779	interacts with	4001 (interacts with) 7462	false
6780	interacts with	4001 (interacts with) 6816	false
6781	interacts with	4001 (interacts with) 5522	false
6782	interacts with	4001 (interacts with) 5521	false
6783	interacts with	4001 (interacts with) 5233	false
6784	interacts with	4001 (interacts with) 4526	false
6785	interacts with	3794 (interacts with) 59705	false
6786	interacts with	3794 (interacts with) 59316	false
6787	interacts with	3794 (interacts with) 58680	false
6788	interacts with	3794 (interacts with) 58668	false
6789	interacts with	3794 (interacts with) 58198	false
6790	interacts with	3794 (interacts with) 57703	false
6791	interacts with	3794 (interacts with) 56437	false
6792	interacts with	3794 (interacts with) 55220	false
6793	interacts with	3794 (interacts with) 54827	false
6794	interacts with	3794 (interacts with) 53454	false
6795	interacts with	3794 (interacts with) 51907	false
6796	interacts with	3794 (interacts with) 50859	false
6797	interacts with	3794 (interacts with) 47623	false
6798	interacts with	3794 (interacts with) 45894	false
6799	interacts with	3794 (interacts with) 45452	false
6800	interacts with	3794 (interacts with) 44800	false
6801	interacts with	3794 (interacts with) 42907	false
6802	interacts with	3794 (interacts with) 42662	false
6803	interacts with	3794 (interacts with) 42661	false
6804	interacts with	3794 (interacts with) 39943	false
6805	interacts with	3794 (interacts with) 39361	false
6806	interacts with	3794 (interacts with) 36996	false
6807	interacts with	3794 (interacts with) 33365	false
6808	interacts with	3794 (interacts with) 33295	false
6809	interacts with	3794 (interacts with) 31934	false
6810	interacts with	3794 (interacts with) 29505	false
6811	interacts with	3794 (interacts with) 26085	false
6812	interacts with	3794 (interacts with) 23865	false
6813	interacts with	3794 (interacts with) 23298	false
6814	interacts with	3794 (interacts with) 22200	false
6815	interacts with	3794 (interacts with) 21250	false
6816	interacts with	3794 (interacts with) 20699	false
6817	interacts with	3794 (interacts with) 16798	false
6818	interacts with	3794 (interacts with) 14511	false
6819	interacts with	3794 (interacts with) 11632	false
6820	interacts with	3794 (interacts with) 9438	false
6821	interacts with	3794 (interacts with) 8242	false
6822	interacts with	3794 (interacts with) 7804	false
6823	interacts with	3794 (interacts with) 7226	false
6824	interacts with	3748 (interacts with) 58260	false
6825	interacts with	3748 (interacts with) 57805	false
6826	interacts with	3748 (interacts with) 57613	false
6827	interacts with	3748 (interacts with) 49059	false
6828	interacts with	3748 (interacts with) 43548	false
6829	interacts with	3748 (interacts with) 42844	false
6830	interacts with	3748 (interacts with) 42129	false
6831	interacts with	3748 (interacts with) 31025	false
6832	interacts with	3748 (interacts with) 27311	false
6833	interacts with	3748 (interacts with) 25970	false
6834	interacts with	3748 (interacts with) 25189	false
6835	interacts with	3748 (interacts with) 22773	false
6836	interacts with	3748 (interacts with) 20240	false
6837	interacts with	3748 (interacts with) 16777	false
6838	interacts with	3748 (interacts with) 15551	false
6839	interacts with	3748 (interacts with) 10195	false
6840	interacts with	3748 (interacts with) 6095	false
6841	interacts with	896 (interacts with) 58260	false
6842	interacts with	896 (interacts with) 49059	false
6843	interacts with	896 (interacts with) 48339	false
6844	interacts with	896 (interacts with) 43548	false
6845	interacts with	896 (interacts with) 42844	false
6846	interacts with	896 (interacts with) 42129	false
6847	interacts with	896 (interacts with) 34937	false
6848	interacts with	896 (interacts with) 25970	false
6849	interacts with	896 (interacts with) 25838	false
6850	interacts with	896 (interacts with) 24552	false
6851	interacts with	896 (interacts with) 24354	false
6852	interacts with	896 (interacts with) 23873	false
6853	interacts with	896 (interacts with) 22773	false
6854	interacts with	896 (interacts with) 18824	false
6855	interacts with	896 (interacts with) 16777	false
6856	interacts with	896 (interacts with) 14637	false
6857	interacts with	896 (interacts with) 6707	false
6858	interacts with	896 (interacts with) 6095	false
6859	interacts with	896 (interacts with) 3748	false
6860	interacts with	3432 (interacts with) 61840	false
6861	interacts with	3432 (interacts with) 60999	false
6862	interacts with	3432 (interacts with) 60214	false
6863	interacts with	3432 (interacts with) 58655	false
6864	interacts with	3432 (interacts with) 58347	false
6865	interacts with	3432 (interacts with) 58341	false
6866	interacts with	3432 (interacts with) 56735	false
6867	interacts with	3432 (interacts with) 54422	false
6868	interacts with	3432 (interacts with) 53773	false
6869	interacts with	3432 (interacts with) 48339	false
6870	interacts with	3432 (interacts with) 47619	false
6871	interacts with	3432 (interacts with) 44175	false
6872	interacts with	3432 (interacts with) 43910	false
6873	interacts with	3432 (interacts with) 40904	false
6874	interacts with	3432 (interacts with) 39025	false
6875	interacts with	3432 (interacts with) 35628	false
6876	interacts with	3432 (interacts with) 35556	false
6877	interacts with	3432 (interacts with) 34937	false
6878	interacts with	3432 (interacts with) 33646	false
6879	interacts with	3432 (interacts with) 32695	false
6880	interacts with	3432 (interacts with) 31851	false
6881	interacts with	3432 (interacts with) 29313	false
6882	interacts with	3432 (interacts with) 28325	false
6883	interacts with	3432 (interacts with) 27590	false
6884	interacts with	3432 (interacts with) 25387	false
6885	interacts with	3432 (interacts with) 24354	false
6886	interacts with	3432 (interacts with) 23873	false
6887	interacts with	3432 (interacts with) 23736	false
6888	interacts with	3432 (interacts with) 23155	false
6889	interacts with	3432 (interacts with) 22388	false
6890	interacts with	3432 (interacts with) 17802	false
6891	interacts with	3432 (interacts with) 13171	false
6892	interacts with	3432 (interacts with) 11163	false
6893	interacts with	3432 (interacts with) 6731	false
6894	interacts with	3252 (interacts with) 60705	false
6895	interacts with	3252 (interacts with) 59705	false
6896	interacts with	3252 (interacts with) 58680	false
6897	interacts with	3252 (interacts with) 57236	false
6898	interacts with	3252 (interacts with) 56437	false
6899	interacts with	3252 (interacts with) 56198	false
6900	interacts with	3252 (interacts with) 53766	false
6901	interacts with	3252 (interacts with) 53454	false
6902	interacts with	3252 (interacts with) 52297	false
6903	interacts with	3252 (interacts with) 51907	false
6904	interacts with	3252 (interacts with) 51824	false
6905	interacts with	3252 (interacts with) 50587	false
6906	interacts with	3252 (interacts with) 50527	false
6907	interacts with	3252 (interacts with) 48555	false
6908	interacts with	3252 (interacts with) 48208	false
6909	interacts with	3252 (interacts with) 44969	false
6910	interacts with	3252 (interacts with) 44800	false
6911	interacts with	3252 (interacts with) 44439	false
6912	interacts with	3252 (interacts with) 42454	false
6913	interacts with	3252 (interacts with) 42327	false
6914	interacts with	3252 (interacts with) 39943	false
6915	interacts with	3252 (interacts with) 39361	false
6916	interacts with	3252 (interacts with) 38700	false
6917	interacts with	3252 (interacts with) 37031	false
6918	interacts with	3252 (interacts with) 34440	false
6919	interacts with	3252 (interacts with) 26085	false
6920	interacts with	3252 (interacts with) 24140	false
6921	interacts with	3252 (interacts with) 22501	false
6922	interacts with	3252 (interacts with) 22367	false
6923	interacts with	3252 (interacts with) 21810	false
6924	interacts with	3252 (interacts with) 20699	false
6925	interacts with	3252 (interacts with) 18908	false
6926	interacts with	3252 (interacts with) 18835	false
6927	interacts with	3252 (interacts with) 16798	false
6928	interacts with	3252 (interacts with) 16384	false
6929	interacts with	3252 (interacts with) 11632	false
6930	interacts with	3252 (interacts with) 10665	false
6931	interacts with	3252 (interacts with) 8242	false
6932	interacts with	3252 (interacts with) 7226	false
6933	interacts with	3252 (interacts with) 6540	false
6934	interacts with	3252 (interacts with) 5233	false
6935	interacts with	2844 (interacts with) 59316	false
6936	interacts with	2844 (interacts with) 58668	false
6937	interacts with	2844 (interacts with) 58655	false
6938	interacts with	2844 (interacts with) 56735	false
6939	interacts with	2844 (interacts with) 54827	false
6940	interacts with	2844 (interacts with) 54422	false
6941	interacts with	2844 (interacts with) 50859	false
6942	interacts with	2844 (interacts with) 49407	false
6943	interacts with	2844 (interacts with) 47623	false
6944	interacts with	2844 (interacts with) 43910	false
6945	interacts with	2844 (interacts with) 42661	false
6946	interacts with	2844 (interacts with) 37886	false
6947	interacts with	2844 (interacts with) 32695	false
6948	interacts with	2844 (interacts with) 31851	false
6949	interacts with	2844 (interacts with) 29505	false
6950	interacts with	2844 (interacts with) 27590	false
6951	interacts with	2844 (interacts with) 23968	false
6952	interacts with	2844 (interacts with) 23865	false
6953	interacts with	2844 (interacts with) 23790	false
6954	interacts with	2844 (interacts with) 14511	false
6955	interacts with	2844 (interacts with) 12548	false
6956	interacts with	2844 (interacts with) 10878	false
6957	interacts with	2844 (interacts with) 7987	false
6958	interacts with	2844 (interacts with) 7804	false
6959	interacts with	2844 (interacts with) 6959	false
6960	interacts with	2715 (interacts with) 61840	false
6961	interacts with	2715 (interacts with) 61795	false
6962	interacts with	2715 (interacts with) 58347	false
6963	interacts with	2715 (interacts with) 58341	false
6964	interacts with	2715 (interacts with) 58260	false
6965	interacts with	2715 (interacts with) 57568	false
6966	interacts with	2715 (interacts with) 56735	false
6967	interacts with	2715 (interacts with) 54787	false
6968	interacts with	2715 (interacts with) 54422	false
6969	interacts with	2715 (interacts with) 51340	false
6970	interacts with	2715 (interacts with) 50859	false
6971	interacts with	2715 (interacts with) 48793	false
6972	interacts with	2715 (interacts with) 47623	false
6973	interacts with	2715 (interacts with) 47619	false
6974	interacts with	2715 (interacts with) 44814	false
6975	interacts with	2715 (interacts with) 44175	false
6976	interacts with	2715 (interacts with) 43910	false
6977	interacts with	2715 (interacts with) 42661	false
6978	interacts with	2715 (interacts with) 40697	false
6979	interacts with	2715 (interacts with) 40511	false
6980	interacts with	2715 (interacts with) 39025	false
6981	interacts with	2715 (interacts with) 35628	false
6982	interacts with	2715 (interacts with) 35556	false
6983	interacts with	2715 (interacts with) 34937	false
6984	interacts with	2715 (interacts with) 33646	false
6985	interacts with	2715 (interacts with) 33088	false
6986	interacts with	2715 (interacts with) 32695	false
6987	interacts with	2715 (interacts with) 31851	false
6988	interacts with	2715 (interacts with) 29313	false
6989	interacts with	2715 (interacts with) 28325	false
6990	interacts with	2715 (interacts with) 27590	false
6991	interacts with	2715 (interacts with) 25838	false
6992	interacts with	2715 (interacts with) 24552	false
6993	interacts with	2715 (interacts with) 24493	false
6994	interacts with	2715 (interacts with) 24354	false
6995	interacts with	2715 (interacts with) 23968	false
6996	interacts with	2715 (interacts with) 23873	false
6997	interacts with	2715 (interacts with) 23736	false
6998	interacts with	2715 (interacts with) 23634	false
6999	interacts with	2715 (interacts with) 23155	false
7000	interacts with	2715 (interacts with) 22388	false
7001	interacts with	2715 (interacts with) 21961	false
7002	interacts with	2715 (interacts with) 17802	false
7003	interacts with	2715 (interacts with) 15423	false
7004	interacts with	2715 (interacts with) 14511	false
7005	interacts with	2715 (interacts with) 13172	false
7006	interacts with	2715 (interacts with) 13171	false
7007	interacts with	2715 (interacts with) 12548	false
7008	interacts with	2715 (interacts with) 11163	false
7009	interacts with	2715 (interacts with) 10878	false
7010	interacts with	2715 (interacts with) 7804	false
7011	interacts with	2715 (interacts with) 6927	false
7012	interacts with	2715 (interacts with) 6731	false
7013	interacts with	2715 (interacts with) 4526	false
7014	interacts with	2715 (interacts with) 3432	false
7015	interacts with	2715 (interacts with) 2844	false
7016	interacts with	2375 (interacts with) 61889	false
7017	interacts with	2375 (interacts with) 61283	false
7018	interacts with	2375 (interacts with) 61172	false
7019	interacts with	2375 (interacts with) 61074	false
7020	interacts with	2375 (interacts with) 60987	false
7021	interacts with	2375 (interacts with) 60705	false
7022	interacts with	2375 (interacts with) 59740	false
7023	interacts with	2375 (interacts with) 59727	false
7024	interacts with	2375 (interacts with) 59604	false
7025	interacts with	2375 (interacts with) 59516	false
7026	interacts with	2375 (interacts with) 59472	false
7027	interacts with	2375 (interacts with) 59350	false
7028	interacts with	2375 (interacts with) 58941	false
7029	interacts with	2375 (interacts with) 58621	false
7030	interacts with	2375 (interacts with) 57236	false
7031	interacts with	2375 (interacts with) 56920	false
7032	interacts with	2375 (interacts with) 55744	false
7033	interacts with	2375 (interacts with) 55220	false
7034	interacts with	2375 (interacts with) 53531	false
7035	interacts with	2375 (interacts with) 53419	false
7036	interacts with	2375 (interacts with) 53122	false
7037	interacts with	2375 (interacts with) 52297	false
7038	interacts with	2375 (interacts with) 52047	false
7039	interacts with	2375 (interacts with) 51742	false
7040	interacts with	2375 (interacts with) 50587	false
7041	interacts with	2375 (interacts with) 47023	false
7042	interacts with	2375 (interacts with) 46493	false
7043	interacts with	2375 (interacts with) 44969	false
7044	interacts with	2375 (interacts with) 44439	false
7045	interacts with	2375 (interacts with) 44379	false
7046	interacts with	2375 (interacts with) 42829	false
7047	interacts with	2375 (interacts with) 42454	false
7048	interacts with	2375 (interacts with) 41638	false
7049	interacts with	2375 (interacts with) 39589	false
7050	interacts with	2375 (interacts with) 38700	false
7051	interacts with	2375 (interacts with) 37953	false
7052	interacts with	2375 (interacts with) 37636	false
7053	interacts with	2375 (interacts with) 36996	false
7054	interacts with	2375 (interacts with) 36495	false
7055	interacts with	2375 (interacts with) 31792	false
7056	interacts with	2375 (interacts with) 30385	false
7057	interacts with	2375 (interacts with) 25380	false
7058	interacts with	2375 (interacts with) 24718	false
7059	interacts with	2375 (interacts with) 24624	false
7060	interacts with	2375 (interacts with) 23995	false
7061	interacts with	2375 (interacts with) 23119	false
7062	interacts with	2375 (interacts with) 22229	false
7063	interacts with	2375 (interacts with) 22173	false
7064	interacts with	2375 (interacts with) 21810	false
7065	interacts with	2375 (interacts with) 21250	false
7066	interacts with	2375 (interacts with) 21037	false
7067	interacts with	2375 (interacts with) 20497	false
7068	interacts with	2375 (interacts with) 18908	false
7069	interacts with	2375 (interacts with) 17923	false
7070	interacts with	2375 (interacts with) 16701	false
7071	interacts with	2375 (interacts with) 15423	false
7072	interacts with	2375 (interacts with) 15180	false
7073	interacts with	2375 (interacts with) 15134	false
7074	interacts with	2375 (interacts with) 13712	false
7075	interacts with	2375 (interacts with) 13327	false
7076	interacts with	2375 (interacts with) 13172	false
7077	interacts with	2375 (interacts with) 11969	false
7078	interacts with	2375 (interacts with) 11964	false
7079	interacts with	2375 (interacts with) 11939	false
7080	interacts with	2375 (interacts with) 11852	false
7081	interacts with	2375 (interacts with) 11037	false
7082	interacts with	2375 (interacts with) 10610	false
7083	interacts with	2375 (interacts with) 7462	false
7084	interacts with	2375 (interacts with) 5522	false
7085	interacts with	2375 (interacts with) 5521	false
7086	interacts with	2375 (interacts with) 4896	false
7087	interacts with	2375 (interacts with) 4345	false
7088	interacts with	2375 (interacts with) 4001	false
7089	interacts with	2326 (interacts with) 53502	false
7090	interacts with	2326 (interacts with) 51936	false
7091	interacts with	2326 (interacts with) 46091	false
7092	interacts with	2326 (interacts with) 45423	false
7093	interacts with	2326 (interacts with) 44467	false
7094	interacts with	2326 (interacts with) 32775	false
7095	interacts with	2326 (interacts with) 31609	false
7096	interacts with	2326 (interacts with) 24554	false
7097	interacts with	2326 (interacts with) 24475	false
7098	interacts with	2326 (interacts with) 22989	false
7099	interacts with	2326 (interacts with) 22367	false
7100	interacts with	2326 (interacts with) 21054	false
7101	interacts with	2326 (interacts with) 19035	false
7102	interacts with	2326 (interacts with) 17190	false
7103	interacts with	2326 (interacts with) 10867	false
7104	interacts with	2232 (interacts with) 58251	false
7105	interacts with	2232 (interacts with) 53502	false
7106	interacts with	2232 (interacts with) 45423	false
7107	interacts with	2232 (interacts with) 34812	false
7108	interacts with	2232 (interacts with) 32775	false
7109	interacts with	2232 (interacts with) 32375	false
7110	interacts with	2232 (interacts with) 31609	false
7111	interacts with	2232 (interacts with) 28226	false
7112	interacts with	2232 (interacts with) 24554	false
7113	interacts with	2232 (interacts with) 24475	false
7114	interacts with	2232 (interacts with) 22367	false
7115	interacts with	2232 (interacts with) 19035	false
7116	interacts with	2232 (interacts with) 17190	false
7117	interacts with	2232 (interacts with) 16384	false
7118	interacts with	2232 (interacts with) 15134	false
7119	interacts with	2232 (interacts with) 2326	false
7120	interacts with	2325 (interacts with) 61172	false
7121	interacts with	2325 (interacts with) 60705	false
7122	interacts with	2325 (interacts with) 59705	false
7123	interacts with	2325 (interacts with) 59604	false
7124	interacts with	2325 (interacts with) 59350	false
7125	interacts with	2325 (interacts with) 58941	false
7126	interacts with	2325 (interacts with) 58680	false
7127	interacts with	2325 (interacts with) 58668	false
7128	interacts with	2325 (interacts with) 58198	false
7129	interacts with	2325 (interacts with) 57568	false
7130	interacts with	2325 (interacts with) 57268	false
7131	interacts with	2325 (interacts with) 57236	false
7132	interacts with	2325 (interacts with) 56437	false
7133	interacts with	2325 (interacts with) 56198	false
7134	interacts with	2325 (interacts with) 54827	false
7135	interacts with	2325 (interacts with) 54422	false
7136	interacts with	2325 (interacts with) 53454	false
7137	interacts with	2325 (interacts with) 52297	false
7138	interacts with	2325 (interacts with) 52047	false
7139	interacts with	2325 (interacts with) 51340	false
7140	interacts with	2325 (interacts with) 50859	false
7141	interacts with	2325 (interacts with) 48793	false
7142	interacts with	2325 (interacts with) 47516	false
7143	interacts with	2325 (interacts with) 45452	false
7144	interacts with	2325 (interacts with) 44969	false
7145	interacts with	2325 (interacts with) 44814	false
7146	interacts with	2325 (interacts with) 44175	false
7147	interacts with	2325 (interacts with) 43910	false
7148	interacts with	2325 (interacts with) 42829	false
7149	interacts with	2325 (interacts with) 42661	false
7150	interacts with	2325 (interacts with) 42454	false
7151	interacts with	2325 (interacts with) 40697	false
7152	interacts with	2325 (interacts with) 40511	false
7153	interacts with	2325 (interacts with) 39361	false
7154	interacts with	2325 (interacts with) 39025	false
7155	interacts with	2325 (interacts with) 38566	false
7156	interacts with	2325 (interacts with) 36355	false
7157	interacts with	2325 (interacts with) 33295	false
7158	interacts with	2325 (interacts with) 33088	false
7159	interacts with	2325 (interacts with) 30385	false
7160	interacts with	2325 (interacts with) 29505	false
7161	interacts with	2325 (interacts with) 28325	false
7162	interacts with	2325 (interacts with) 25838	false
7163	interacts with	2325 (interacts with) 25380	false
7164	interacts with	2325 (interacts with) 24552	false
7165	interacts with	2325 (interacts with) 23873	false
7166	interacts with	2325 (interacts with) 23865	false
7167	interacts with	2325 (interacts with) 23634	false
7168	interacts with	2325 (interacts with) 23298	false
7169	interacts with	2325 (interacts with) 22200	false
7170	interacts with	2325 (interacts with) 21810	false
7171	interacts with	2325 (interacts with) 21250	false
7172	interacts with	2325 (interacts with) 21037	false
7173	interacts with	2325 (interacts with) 16798	false
7174	interacts with	2325 (interacts with) 15423	false
7175	interacts with	2325 (interacts with) 14511	false
7176	interacts with	2325 (interacts with) 13712	false
7177	interacts with	2325 (interacts with) 13172	false
7178	interacts with	2325 (interacts with) 12548	false
7179	interacts with	2325 (interacts with) 11632	false
7180	interacts with	2325 (interacts with) 10878	false
7181	interacts with	2325 (interacts with) 8406	false
7182	interacts with	2325 (interacts with) 8242	false
7183	interacts with	2325 (interacts with) 7804	false
7184	interacts with	2325 (interacts with) 7462	false
7185	interacts with	2325 (interacts with) 6927	false
7186	interacts with	2325 (interacts with) 6816	false
7187	interacts with	2325 (interacts with) 6731	false
7188	interacts with	2325 (interacts with) 5233	false
7189	interacts with	2325 (interacts with) 4526	false
7190	interacts with	2325 (interacts with) 4001	false
7191	interacts with	2325 (interacts with) 3794	false
7192	interacts with	2325 (interacts with) 2715	false
7193	interacts with	2251 (interacts with) 61889	false
7194	interacts with	2251 (interacts with) 61283	false
7195	interacts with	2251 (interacts with) 61172	false
7196	interacts with	2251 (interacts with) 61074	false
7197	interacts with	2251 (interacts with) 60987	false
7198	interacts with	2251 (interacts with) 59727	false
7199	interacts with	2251 (interacts with) 59516	false
7200	interacts with	2251 (interacts with) 59472	false
7201	interacts with	2251 (interacts with) 59350	false
7202	interacts with	2251 (interacts with) 58941	false
7203	interacts with	2251 (interacts with) 58621	false
7204	interacts with	2251 (interacts with) 58274	false
7205	interacts with	2251 (interacts with) 57236	false
7206	interacts with	2251 (interacts with) 56920	false
7207	interacts with	2251 (interacts with) 54712	false
7208	interacts with	2251 (interacts with) 53531	false
7209	interacts with	2251 (interacts with) 53419	false
7210	interacts with	2251 (interacts with) 52297	false
7211	interacts with	2251 (interacts with) 51912	false
7212	interacts with	2251 (interacts with) 50474	false
7213	interacts with	2251 (interacts with) 47023	false
7214	interacts with	2251 (interacts with) 46493	false
7215	interacts with	2251 (interacts with) 44379	false
7216	interacts with	2251 (interacts with) 43081	false
7217	interacts with	2251 (interacts with) 41638	false
7218	interacts with	2251 (interacts with) 40193	false
7219	interacts with	2251 (interacts with) 39589	false
7220	interacts with	2251 (interacts with) 37953	false
7221	interacts with	2251 (interacts with) 37636	false
7222	interacts with	2251 (interacts with) 36996	false
7223	interacts with	2251 (interacts with) 36495	false
7224	interacts with	2251 (interacts with) 33295	false
7225	interacts with	2251 (interacts with) 30385	false
7226	interacts with	2251 (interacts with) 28533	false
7227	interacts with	2251 (interacts with) 24718	false
7228	interacts with	2251 (interacts with) 23995	false
7229	interacts with	2251 (interacts with) 23865	false
7230	interacts with	2251 (interacts with) 23119	false
7231	interacts with	2251 (interacts with) 22229	false
7232	interacts with	2251 (interacts with) 21250	false
7233	interacts with	2251 (interacts with) 20497	false
7234	interacts with	2251 (interacts with) 17923	false
7235	interacts with	2251 (interacts with) 16701	false
7236	interacts with	2251 (interacts with) 13423	false
7237	interacts with	2251 (interacts with) 11964	false
7238	interacts with	2251 (interacts with) 11037	false
7239	interacts with	2251 (interacts with) 6959	false
7240	interacts with	2251 (interacts with) 5801	false
7241	interacts with	2251 (interacts with) 4896	false
7242	interacts with	2251 (interacts with) 4345	false
7243	interacts with	2251 (interacts with) 4001	false
7244	interacts with	2251 (interacts with) 2375	false
7245	interacts with	2087 (interacts with) 61172	false
7246	interacts with	2087 (interacts with) 59705	false
7247	interacts with	2087 (interacts with) 58680	false
7248	interacts with	2087 (interacts with) 58198	false
7249	interacts with	2087 (interacts with) 57703	false
7250	interacts with	2087 (interacts with) 57268	false
7251	interacts with	2087 (interacts with) 57005	false
7252	interacts with	2087 (interacts with) 56437	false
7253	interacts with	2087 (interacts with) 56198	false
7254	interacts with	2087 (interacts with) 53766	false
7255	interacts with	2087 (interacts with) 53454	false
7256	interacts with	2087 (interacts with) 51824	false
7257	interacts with	2087 (interacts with) 50859	false
7258	interacts with	2087 (interacts with) 50527	false
7259	interacts with	2087 (interacts with) 48793	false
7260	interacts with	2087 (interacts with) 47507	false
7261	interacts with	2087 (interacts with) 46384	false
7262	interacts with	2087 (interacts with) 45894	false
7263	interacts with	2087 (interacts with) 45452	false
7264	interacts with	2087 (interacts with) 44969	false
7265	interacts with	2087 (interacts with) 44800	false
7266	interacts with	2087 (interacts with) 44439	false
7267	interacts with	2087 (interacts with) 42662	false
7268	interacts with	2087 (interacts with) 42327	false
7269	interacts with	2087 (interacts with) 40511	false
7270	interacts with	2087 (interacts with) 39943	false
7271	interacts with	2087 (interacts with) 39361	false
7272	interacts with	2087 (interacts with) 38700	false
7273	interacts with	2087 (interacts with) 36355	false
7274	interacts with	2087 (interacts with) 35934	false
7275	interacts with	2087 (interacts with) 28325	false
7276	interacts with	2087 (interacts with) 26085	false
7277	interacts with	2087 (interacts with) 23298	false
7278	interacts with	2087 (interacts with) 22501	false
7279	interacts with	2087 (interacts with) 22200	false
7280	interacts with	2087 (interacts with) 21810	false
7281	interacts with	2087 (interacts with) 20699	false
7282	interacts with	2087 (interacts with) 18908	false
7283	interacts with	2087 (interacts with) 18835	false
7284	interacts with	2087 (interacts with) 16798	false
7285	interacts with	2087 (interacts with) 13712	false
7286	interacts with	2087 (interacts with) 11632	false
7287	interacts with	2087 (interacts with) 10665	false
7288	interacts with	2087 (interacts with) 9438	false
7289	interacts with	2087 (interacts with) 8242	false
7290	interacts with	2087 (interacts with) 7462	false
7291	interacts with	2087 (interacts with) 7226	false
7292	interacts with	2087 (interacts with) 6816	false
7293	interacts with	2087 (interacts with) 6731	false
7294	interacts with	2087 (interacts with) 6540	false
7295	interacts with	2087 (interacts with) 5233	false
7296	interacts with	2087 (interacts with) 3794	false
7297	interacts with	2087 (interacts with) 3252	false
7298	interacts with	2087 (interacts with) 2325	false
7299	interacts with	1515 (interacts with) 61283	false
7300	interacts with	1515 (interacts with) 59733	false
7301	interacts with	1515 (interacts with) 59604	false
7302	interacts with	1515 (interacts with) 53122	false
7303	interacts with	1515 (interacts with) 51742	false
7304	interacts with	1515 (interacts with) 46493	false
7305	interacts with	1515 (interacts with) 44439	false
7306	interacts with	1515 (interacts with) 42829	false
7307	interacts with	1515 (interacts with) 41638	false
7308	interacts with	1515 (interacts with) 39589	false
7309	interacts with	1515 (interacts with) 36495	false
7310	interacts with	1515 (interacts with) 34812	false
7311	interacts with	1515 (interacts with) 32375	false
7312	interacts with	1515 (interacts with) 25068	false
7313	interacts with	1515 (interacts with) 24624	false
7314	interacts with	1515 (interacts with) 24621	false
7315	interacts with	1515 (interacts with) 22695	false
7316	interacts with	1515 (interacts with) 22034	false
7317	interacts with	1515 (interacts with) 21791	false
7318	interacts with	1515 (interacts with) 19007	false
7319	interacts with	1515 (interacts with) 16982	false
7320	interacts with	1515 (interacts with) 16701	false
7321	interacts with	1515 (interacts with) 16384	false
7322	interacts with	1515 (interacts with) 15134	false
7323	interacts with	1515 (interacts with) 13327	false
7324	interacts with	1515 (interacts with) 11852	false
7325	interacts with	1515 (interacts with) 7462	false
7326	interacts with	1515 (interacts with) 5522	false
7327	interacts with	1515 (interacts with) 5521	false
7328	interacts with	1515 (interacts with) 2375	false
7329	interacts with	1515 (interacts with) 1852	false
7330	interacts with	1852 (interacts with) 61889	false
7331	interacts with	1852 (interacts with) 61283	false
7332	interacts with	1852 (interacts with) 61172	false
7333	interacts with	1852 (interacts with) 61074	false
7334	interacts with	1852 (interacts with) 60987	false
7335	interacts with	1852 (interacts with) 60705	false
7336	interacts with	1852 (interacts with) 59727	false
7337	interacts with	1852 (interacts with) 59604	false
7338	interacts with	1852 (interacts with) 59516	false
7339	interacts with	1852 (interacts with) 59472	false
7340	interacts with	1852 (interacts with) 59350	false
7341	interacts with	1852 (interacts with) 58941	false
7342	interacts with	1852 (interacts with) 58621	false
7343	interacts with	1852 (interacts with) 57268	false
7344	interacts with	1852 (interacts with) 57236	false
7345	interacts with	1852 (interacts with) 56920	false
7346	interacts with	1852 (interacts with) 55220	false
7347	interacts with	1852 (interacts with) 53766	false
7348	interacts with	1852 (interacts with) 53531	false
7349	interacts with	1852 (interacts with) 53454	false
7350	interacts with	1852 (interacts with) 53419	false
7351	interacts with	1852 (interacts with) 53122	false
7352	interacts with	1852 (interacts with) 52297	false
7353	interacts with	1852 (interacts with) 51912	false
7354	interacts with	1852 (interacts with) 50587	false
7355	interacts with	1852 (interacts with) 50474	false
7356	interacts with	1852 (interacts with) 47023	false
7357	interacts with	1852 (interacts with) 46493	false
7358	interacts with	1852 (interacts with) 44969	false
7359	interacts with	1852 (interacts with) 44439	false
7360	interacts with	1852 (interacts with) 44379	false
7361	interacts with	1852 (interacts with) 43081	false
7362	interacts with	1852 (interacts with) 42829	false
7363	interacts with	1852 (interacts with) 42454	false
7364	interacts with	1852 (interacts with) 41638	false
7365	interacts with	1852 (interacts with) 39589	false
7366	interacts with	1852 (interacts with) 38700	false
7367	interacts with	1852 (interacts with) 37953	false
7368	interacts with	1852 (interacts with) 37636	false
7369	interacts with	1852 (interacts with) 36996	false
7370	interacts with	1852 (interacts with) 36495	false
7371	interacts with	1852 (interacts with) 33295	false
7372	interacts with	1852 (interacts with) 31792	false
7373	interacts with	1852 (interacts with) 30385	false
7374	interacts with	1852 (interacts with) 28533	false
7375	interacts with	1852 (interacts with) 24718	false
7376	interacts with	1852 (interacts with) 24624	false
7377	interacts with	1852 (interacts with) 23995	false
7378	interacts with	1852 (interacts with) 23865	false
7379	interacts with	1852 (interacts with) 23119	false
7380	interacts with	1852 (interacts with) 22229	false
7381	interacts with	1852 (interacts with) 21810	false
7382	interacts with	1852 (interacts with) 21250	false
7383	interacts with	1852 (interacts with) 21037	false
7384	interacts with	1852 (interacts with) 18908	false
7385	interacts with	1852 (interacts with) 17923	false
7386	interacts with	1852 (interacts with) 16701	false
7387	interacts with	1852 (interacts with) 15423	false
7388	interacts with	1852 (interacts with) 13712	false
7389	interacts with	1852 (interacts with) 13327	false
7390	interacts with	1852 (interacts with) 11964	false
7391	interacts with	1852 (interacts with) 11939	false
7392	interacts with	1852 (interacts with) 11852	false
7393	interacts with	1852 (interacts with) 10610	false
7394	interacts with	1852 (interacts with) 7462	false
7395	interacts with	1852 (interacts with) 5522	false
7396	interacts with	1852 (interacts with) 5521	false
7397	interacts with	1852 (interacts with) 4896	false
7398	interacts with	1852 (interacts with) 4001	false
7399	interacts with	1852 (interacts with) 2375	false
7400	interacts with	1852 (interacts with) 2251	false
7401	interacts with	1132 (interacts with) 61795	false
7402	interacts with	1132 (interacts with) 61283	false
7403	interacts with	1132 (interacts with) 61172	false
7404	interacts with	1132 (interacts with) 60987	false
7405	interacts with	1132 (interacts with) 60705	false
7406	interacts with	1132 (interacts with) 59740	false
7407	interacts with	1132 (interacts with) 59705	false
7408	interacts with	1132 (interacts with) 59604	false
7409	interacts with	1132 (interacts with) 59350	false
7410	interacts with	1132 (interacts with) 58941	false
7411	interacts with	1132 (interacts with) 58680	false
7412	interacts with	1132 (interacts with) 58668	false
7413	interacts with	1132 (interacts with) 58260	false
7414	interacts with	1132 (interacts with) 58198	false
7415	interacts with	1132 (interacts with) 57568	false
7416	interacts with	1132 (interacts with) 57268	false
7417	interacts with	1132 (interacts with) 57236	false
7418	interacts with	1132 (interacts with) 56920	false
7419	interacts with	1132 (interacts with) 55220	false
7420	interacts with	1132 (interacts with) 54827	false
7421	interacts with	1132 (interacts with) 54422	false
7422	interacts with	1132 (interacts with) 54260	false
7423	interacts with	1132 (interacts with) 53419	false
7424	interacts with	1132 (interacts with) 53122	false
7425	interacts with	1132 (interacts with) 52297	false
7426	interacts with	1132 (interacts with) 52047	false
7427	interacts with	1132 (interacts with) 51923	false
7428	interacts with	1132 (interacts with) 51340	false
7429	interacts with	1132 (interacts with) 50859	false
7430	interacts with	1132 (interacts with) 49998	false
7431	interacts with	1132 (interacts with) 48793	false
7432	interacts with	1132 (interacts with) 47516	false
7433	interacts with	1132 (interacts with) 47023	false
7434	interacts with	1132 (interacts with) 46493	false
7435	interacts with	1132 (interacts with) 44969	false
7436	interacts with	1132 (interacts with) 44814	false
7437	interacts with	1132 (interacts with) 44175	false
7438	interacts with	1132 (interacts with) 43910	false
7439	interacts with	1132 (interacts with) 42829	false
7440	interacts with	1132 (interacts with) 40697	false
7441	interacts with	1132 (interacts with) 40511	false
7442	interacts with	1132 (interacts with) 40193	false
7443	interacts with	1132 (interacts with) 39025	false
7444	interacts with	1132 (interacts with) 36996	false
7445	interacts with	1132 (interacts with) 36495	false
7446	interacts with	1132 (interacts with) 36355	false
7447	interacts with	1132 (interacts with) 33295	false
7448	interacts with	1132 (interacts with) 33088	false
7449	interacts with	1132 (interacts with) 30385	false
7450	interacts with	1132 (interacts with) 29505	false
7451	interacts with	1132 (interacts with) 25838	false
7452	interacts with	1132 (interacts with) 25380	false
7453	interacts with	1132 (interacts with) 24493	false
7454	interacts with	1132 (interacts with) 23873	false
7455	interacts with	1132 (interacts with) 23865	false
7456	interacts with	1132 (interacts with) 23790	false
7457	interacts with	1132 (interacts with) 23634	false
7458	interacts with	1132 (interacts with) 22173	false
7459	interacts with	1132 (interacts with) 21961	false
7460	interacts with	1132 (interacts with) 21810	false
7461	interacts with	1132 (interacts with) 21250	false
7462	interacts with	1132 (interacts with) 21037	false
7463	interacts with	1132 (interacts with) 20652	false
7464	interacts with	1132 (interacts with) 17923	false
7465	interacts with	1132 (interacts with) 15423	false
7466	interacts with	1132 (interacts with) 15180	false
7467	interacts with	1132 (interacts with) 13712	false
7468	interacts with	1132 (interacts with) 13172	false
7469	interacts with	1132 (interacts with) 12548	false
7470	interacts with	1132 (interacts with) 11939	false
7471	interacts with	1132 (interacts with) 11632	false
7472	interacts with	1132 (interacts with) 10878	false
7473	interacts with	1132 (interacts with) 10610	false
7474	interacts with	1132 (interacts with) 8242	false
7475	interacts with	1132 (interacts with) 7804	false
7476	interacts with	1132 (interacts with) 7462	false
7477	interacts with	1132 (interacts with) 6927	false
7478	interacts with	1132 (interacts with) 6816	false
7479	interacts with	1132 (interacts with) 5521	false
7480	interacts with	1132 (interacts with) 5233	false
7481	interacts with	1132 (interacts with) 4526	false
7482	interacts with	1132 (interacts with) 4001	false
7483	interacts with	1132 (interacts with) 2715	false
7484	interacts with	1132 (interacts with) 2375	false
7485	interacts with	1132 (interacts with) 2325	false
7486	interacts with	1132 (interacts with) 1852	false
7487	interacts with	933 (interacts with) 61283	false
7488	interacts with	933 (interacts with) 61172	false
7489	interacts with	933 (interacts with) 61074	false
7490	interacts with	933 (interacts with) 60705	false
7491	interacts with	933 (interacts with) 59705	false
7492	interacts with	933 (interacts with) 59604	false
7493	interacts with	933 (interacts with) 59350	false
7494	interacts with	933 (interacts with) 58941	false
7495	interacts with	933 (interacts with) 58680	false
7496	interacts with	933 (interacts with) 58668	false
7497	interacts with	933 (interacts with) 58621	false
7498	interacts with	933 (interacts with) 58251	false
7499	interacts with	933 (interacts with) 58198	false
7500	interacts with	933 (interacts with) 57568	false
7501	interacts with	933 (interacts with) 57268	false
7502	interacts with	933 (interacts with) 57236	false
7503	interacts with	933 (interacts with) 54827	false
7504	interacts with	933 (interacts with) 53766	false
7505	interacts with	933 (interacts with) 53454	false
7506	interacts with	933 (interacts with) 53122	false
7507	interacts with	933 (interacts with) 52297	false
7508	interacts with	933 (interacts with) 50859	false
7509	interacts with	933 (interacts with) 50587	false
7510	interacts with	933 (interacts with) 45452	false
7511	interacts with	933 (interacts with) 44969	false
7512	interacts with	933 (interacts with) 44814	false
7513	interacts with	933 (interacts with) 44439	false
7514	interacts with	933 (interacts with) 42829	false
7515	interacts with	933 (interacts with) 42454	false
7516	interacts with	933 (interacts with) 40697	false
7517	interacts with	933 (interacts with) 40511	false
7518	interacts with	933 (interacts with) 39943	false
7519	interacts with	933 (interacts with) 39361	false
7520	interacts with	933 (interacts with) 38700	false
7521	interacts with	933 (interacts with) 38566	false
7522	interacts with	933 (interacts with) 36996	false
7523	interacts with	933 (interacts with) 36495	false
7524	interacts with	933 (interacts with) 36355	false
7525	interacts with	933 (interacts with) 33295	false
7526	interacts with	933 (interacts with) 31609	false
7527	interacts with	933 (interacts with) 30385	false
7528	interacts with	933 (interacts with) 29505	false
7529	interacts with	933 (interacts with) 28533	false
7530	interacts with	933 (interacts with) 23865	false
7531	interacts with	933 (interacts with) 23634	false
7532	interacts with	933 (interacts with) 22367	false
7533	interacts with	933 (interacts with) 21810	false
7534	interacts with	933 (interacts with) 21250	false
7535	interacts with	933 (interacts with) 18908	false
7536	interacts with	933 (interacts with) 18319	false
7537	interacts with	933 (interacts with) 16798	false
7538	interacts with	933 (interacts with) 16384	false
7539	interacts with	933 (interacts with) 15423	false
7540	interacts with	933 (interacts with) 13712	false
7541	interacts with	933 (interacts with) 11632	false
7542	interacts with	933 (interacts with) 8242	false
7543	interacts with	933 (interacts with) 7804	false
7544	interacts with	933 (interacts with) 7462	false
7545	interacts with	933 (interacts with) 7226	false
7546	interacts with	933 (interacts with) 6540	false
7547	interacts with	933 (interacts with) 5521	false
7548	interacts with	933 (interacts with) 5233	false
7549	interacts with	933 (interacts with) 4526	false
7550	interacts with	933 (interacts with) 4001	false
7551	interacts with	933 (interacts with) 3252	false
7552	interacts with	933 (interacts with) 2375	false
7553	interacts with	933 (interacts with) 2325	false
7554	interacts with	933 (interacts with) 2087	false
7555	interacts with	933 (interacts with) 1852	false
7556	interacts with	933 (interacts with) 1132	false
```
