## Supplemental File 1 cytoscape for "Multi-omic characterization of the thermal stress phenome in the stony coral *Montipora capitata*": LOCAL_ATTRS-org.cytoscape.model.CyNode-TP3_Full+default+node.cytable

```
CyCSV-Version	1
SUID	name	selected
java.lang.Long	java.lang.String	java.lang.Boolean
TP3_Full default node
71	62023	false
72	61889	false
73	61885	false
74	61840	false
75	61795	false
76	61730	false
77	61669	false
78	61630	false
79	61357	false
80	61283	false
81	61172	false
82	61074	false
83	60999	false
84	60987	false
85	60705	false
86	60390	false
87	60214	false
88	59740	false
89	59733	false
90	59727	false
91	59705	false
92	59604	false
93	59516	false
94	59472	false
95	59350	false
96	10467	false
97	59316	false
98	58941	false
99	58680	false
100	58668	false
101	58655	false
102	58621	false
103	58585	false
104	58422	false
105	6828	false
106	58347	false
107	58341	false
108	58274	false
109	58260	false
110	58251	false
111	58198	false
112	58155	false
113	57805	false
114	57778	false
115	57703	false
116	57613	false
117	57568	false
118	57556	false
119	57268	false
120	57236	false
121	57005	false
122	56920	false
123	56735	false
124	46551	false
125	56730	false
126	56437	false
127	56260	false
128	56198	false
129	55744	false
130	55220	false
131	54827	false
132	54801	false
133	54787	false
134	54712	false
135	54422	false
136	54260	false
137	53773	false
138	53766	false
139	53531	false
140	53502	false
141	53454	false
142	53419	false
143	53332	false
144	53122	false
145	52991	false
146	52795	false
147	52676	false
148	52297	false
149	52047	false
150	51936	false
151	51923	false
152	51912	false
153	51907	false
154	51824	false
155	51742	false
156	51340	false
157	50859	false
158	50643	false
159	50587	false
160	50527	false
161	50474	false
162	50330	false
163	49998	false
164	49407	false
165	49059	false
166	48793	false
167	48555	false
168	48339	false
169	48208	false
170	47623	false
171	47619	false
172	47516	false
173	47507	false
174	47256	false
175	47023	false
176	46493	false
177	46384	false
178	46091	false
179	45894	false
180	45452	false
181	45423	false
182	45331	false
183	45255	false
184	44979	false
185	44969	false
186	44814	false
187	44800	false
188	44467	false
189	44439	false
190	44379	false
191	44175	false
192	21009	false
193	44162	false
194	43910	false
195	43548	false
196	43081	false
197	42907	false
198	42889	false
199	42844	false
200	42829	false
201	42662	false
202	42661	false
203	42454	false
204	42327	false
205	42129	false
206	41700	false
207	41638	false
208	41490	false
209	40904	false
210	40697	false
211	40511	false
212	40424	false
213	40341	false
214	40193	false
215	39943	false
216	39589	false
217	39361	false
218	39025	false
219	38994	false
220	38754	false
221	38700	false
222	38566	false
223	38279	false
224	37989	false
225	37953	false
226	37886	false
227	37792	false
228	37636	false
229	37310	false
230	37031	false
231	36996	false
232	36976	false
233	36495	false
234	36466	false
235	36355	false
236	36068	false
237	35934	false
238	35628	false
239	35556	false
240	35331	false
241	34937	false
242	34812	false
243	34485	false
244	34440	false
245	33646	false
246	33424	false
247	33405	false
248	33365	false
249	33295	false
250	33294	false
251	33088	false
252	33034	false
253	12602	false
254	32775	false
255	32695	false
256	32580	false
257	32375	false
258	31934	false
259	31851	false
260	31792	false
261	31609	false
262	31025	false
263	30764	false
264	30385	false
265	29945	false
266	29505	false
267	29320	false
268	29313	false
269	28642	false
270	28533	false
271	28325	false
272	28226	false
273	27810	false
274	17880	false
275	27590	false
276	27311	false
277	26984	false
278	26085	false
279	26040	false
280	2463	false
281	25970	false
282	25893	false
283	25838	false
284	25387	false
285	25380	false
286	25189	false
287	25068	false
288	24730	false
289	24718	false
290	24624	false
291	24621	false
292	24554	false
293	24552	false
294	24493	false
295	24475	false
296	24354	false
297	24140	false
298	23995	false
299	23968	false
300	23873	false
301	23865	false
302	23790	false
303	23736	false
304	23634	false
305	23298	false
306	23155	false
307	23119	false
308	22989	false
309	22773	false
310	22695	false
311	22603	false
312	22501	false
313	22388	false
314	22379	false
315	22367	false
316	21740	false
317	22331	false
318	22229	false
319	22200	false
320	22173	false
321	22034	false
322	21961	false
323	21810	false
324	21791	false
325	21250	false
326	21054	false
327	21037	false
328	20732	false
329	20699	false
330	20652	false
331	20638	false
332	20508	false
333	20497	false
334	20435	false
335	20396	false
336	20262	false
337	20240	false
338	19116	false
339	19035	false
340	19007	false
341	18908	false
342	18835	false
343	18824	false
344	18319	false
345	17925	false
346	17923	false
347	17802	false
348	17433	false
349	8509	false
350	17289	false
351	17253	false
352	4951	false
353	17190	false
354	17046	false
355	16982	false
356	16801	false
357	16798	false
358	16777	false
359	16701	false
360	16384	false
361	15551	false
362	15423	false
363	15180	false
364	15134	false
365	14729	false
366	14637	false
367	14511	false
368	14136	false
369	13894	false
370	13732	false
371	13712	false
372	13423	false
373	10256	false
374	13327	false
375	13172	false
376	13171	false
377	12857	false
378	12548	false
379	12462	false
380	10729	false
381	12251	false
382	11969	false
383	11964	false
384	11939	false
385	11862	false
386	11852	false
387	11780	false
388	11632	false
389	11163	false
390	11037	false
391	10878	false
392	10867	false
393	10665	false
394	4067	false
395	10610	false
396	10402	false
397	3420	false
398	10195	false
399	10193	false
400	2476	false
401	9438	false
402	9244	false
403	8406	false
404	8242	false
405	7987	false
406	7804	false
407	7392	false
408	7483	false
409	4456	false
410	7462	false
411	7226	false
412	3710	false
413	3065	false
414	6959	false
415	6927	false
416	6816	false
417	6783	false
418	2163	false
419	5744	false
420	6731	false
421	6707	false
422	6540	false
423	6435	false
424	6366	false
425	6095	false
426	5801	false
427	5538	false
428	1144	false
429	5522	false
430	5521	false
431	5341	false
432	5233	false
433	4776	false
434	4896	false
435	4526	false
436	3518	false
437	2545	false
438	4345	false
439	4001	false
440	3794	false
441	3748	false
442	896	false
443	3432	false
444	3252	false
445	2844	false
446	2715	false
447	2375	false
448	2326	false
449	2232	false
450	2325	false
451	2251	false
452	2087	false
453	1515	false
454	1852	false
455	1132	false
456	933	false
```
