## Supplemental File 1 cytoscape for "Multi-omic characterization of the thermal stress phenome in the stony coral *Montipora capitata*": HIDDEN-org.cytoscape.model.CyNetwork-7557+hidden+network.cytable

```
"CyCSV-Version","1"
"SUID","__parentNetwork.SUID","layoutAlgorithm"
"java.lang.Long","java.lang.Long","java.lang.String"
"","",""
"7557 hidden network",""
"7557","61","yFiles Organic Layout"
```
