## Supplemental File 1 cytoscape for "Multi-omic characterization of the thermal stress phenome in the stony coral *Montipora capitata*": LOCAL_ATTRS-org.cytoscape.model.CyEdge-TP3_Module0+default+edge.cytable

```
CyCSV-Version	1
SUID	interaction	name	selected
java.lang.Long	java.lang.String	java.lang.String	java.lang.Boolean
TP3_Module0 default edge
983	interacts with	47623 (interacts with) 56735	false
937	interacts with	49407 (interacts with) 56735	false
7420	interacts with	1132 (interacts with) 54827	false
7134	interacts with	2325 (interacts with) 54827	false
6939	interacts with	2844 (interacts with) 54827	false
3147	interacts with	23634 (interacts with) 57568	false
5636	interacts with	7804 (interacts with) 54827	false
4102	interacts with	18824 (interacts with) 24354	false
3150	interacts with	23634 (interacts with) 54827	false
1181	interacts with	44814 (interacts with) 57568	false
1424	interacts with	42661 (interacts with) 54827	false
1184	interacts with	44814 (interacts with) 54827	false
984	interacts with	47623 (interacts with) 54827	false
6942	interacts with	2844 (interacts with) 49407	false
2557	interacts with	17880 (interacts with) 49407	false
2572	interacts with	27590 (interacts with) 49407	false
2323	interacts with	31851 (interacts with) 49407	false
2261	interacts with	32695 (interacts with) 49407	false
680	interacts with	54827 (interacts with) 57568	false
988	interacts with	47623 (interacts with) 49407	false
6948	interacts with	2844 (interacts with) 31851	false
2553	interacts with	17880 (interacts with) 61730	false
5657	interacts with	7804 (interacts with) 31851	false
2564	interacts with	27590 (interacts with) 61730	false
2315	interacts with	31851 (interacts with) 61730	false
2253	interacts with	32695 (interacts with) 61730	false
2561	interacts with	17880 (interacts with) 31851	false
1419	interacts with	42661 (interacts with) 61730	false
2582	interacts with	27590 (interacts with) 31851	false
1264	interacts with	44162 (interacts with) 61730	false
979	interacts with	47623 (interacts with) 61730	false
935	interacts with	49407 (interacts with) 61730	false
643	interacts with	56735 (interacts with) 61730	false
534	interacts with	58655 (interacts with) 61730	false
6950	interacts with	2844 (interacts with) 27590	false
2562	interacts with	17880 (interacts with) 27590	false
4097	interacts with	18824 (interacts with) 34937	false
2961	interacts with	24354 (interacts with) 34937	false
6947	interacts with	2844 (interacts with) 32695	false
5656	interacts with	7804 (interacts with) 32695	false
2560	interacts with	17880 (interacts with) 32695	false
7457	interacts with	1132 (interacts with) 23634	false
6943	interacts with	2844 (interacts with) 47623	false
7167	interacts with	2325 (interacts with) 23634	false
2581	interacts with	27590 (interacts with) 32695	false
5643	interacts with	7804 (interacts with) 47623	false
2332	interacts with	31851 (interacts with) 32695	false
7475	interacts with	1132 (interacts with) 7804	false
7183	interacts with	2325 (interacts with) 7804	false
5665	interacts with	7804 (interacts with) 23634	false
2573	interacts with	27590 (interacts with) 47623	false
6958	interacts with	2844 (interacts with) 7804	false
2324	interacts with	31851 (interacts with) 47623	false
2262	interacts with	32695 (interacts with) 47623	false
1429	interacts with	42661 (interacts with) 47623	false
4094	interacts with	18824 (interacts with) 48339	false
2950	interacts with	24354 (interacts with) 48339	false
7436	interacts with	1132 (interacts with) 44814	false
7145	interacts with	2325 (interacts with) 44814	false
2077	interacts with	34937 (interacts with) 48339	false
5645	interacts with	7804 (interacts with) 44814	false
3161	interacts with	23634 (interacts with) 44814	false
6937	interacts with	2844 (interacts with) 58655	false
2554	interacts with	17880 (interacts with) 58655	false
2566	interacts with	27590 (interacts with) 58655	false
2316	interacts with	31851 (interacts with) 58655	false
2255	interacts with	32695 (interacts with) 58655	false
7149	interacts with	2325 (interacts with) 42661	false
7485	interacts with	1132 (interacts with) 2325	false
1421	interacts with	42661 (interacts with) 58655	false
6945	interacts with	2844 (interacts with) 42661	false
1265	interacts with	44162 (interacts with) 58655	false
981	interacts with	47623 (interacts with) 58655	false
936	interacts with	49407 (interacts with) 58655	false
5648	interacts with	7804 (interacts with) 42661	false
644	interacts with	56735 (interacts with) 58655	false
7412	interacts with	1132 (interacts with) 58668	false
7127	interacts with	2325 (interacts with) 58668	false
6936	interacts with	2844 (interacts with) 58668	false
2576	interacts with	27590 (interacts with) 42661	false
5632	interacts with	7804 (interacts with) 58668	false
2328	interacts with	31851 (interacts with) 42661	false
2266	interacts with	32695 (interacts with) 42661	false
6938	interacts with	2844 (interacts with) 56735	false
3144	interacts with	23634 (interacts with) 58668	false
7415	interacts with	1132 (interacts with) 57568	false
7129	interacts with	2325 (interacts with) 57568	false
2555	interacts with	17880 (interacts with) 56735	false
1420	interacts with	42661 (interacts with) 58668	false
5634	interacts with	7804 (interacts with) 57568	false
2569	interacts with	27590 (interacts with) 56735	false
2319	interacts with	31851 (interacts with) 56735	false
2258	interacts with	32695 (interacts with) 56735	false
2558	interacts with	17880 (interacts with) 44162	false
678	interacts with	54827 (interacts with) 58668	false
594	interacts with	57568 (interacts with) 58668	false
2575	interacts with	27590 (interacts with) 44162	false
1423	interacts with	42661 (interacts with) 56735	false
2326	interacts with	31851 (interacts with) 44162	false
2264	interacts with	32695 (interacts with) 44162	false
1266	interacts with	44162 (interacts with) 56735	false
```
