## Supplemental File 1 cytoscape for "Multi-omic characterization of the thermal stress phenome in the stony coral *Montipora capitata*": LOCAL_ATTRS-org.cytoscape.model.CyNetwork-TP3_Module0+default+network.cytable

```
"CyCSV-Version","1"
"SUID","__Annotations","name","selected"
"java.lang.Long","java.util.List<java.lang.String>","java.lang.String","java.lang.Boolean"
"","mutable","",""
"TP3_Module0 default network",""
"7557","","TP3_Module0","false"
```
