## Supplemental File 1 cytoscape for "Multi-omic characterization of the thermal stress phenome in the stony coral *Montipora capitata*": LOCAL_ATTRS-org.cytoscape.model.CyNode-TP3_Module0+default+node.cytable

```
CyCSV-Version	1
SUID	name	selected
java.lang.Long	java.lang.String	java.lang.Boolean
TP3_Module0 default node
255	32695	false
117	57568	false
123	56735	false
445	2844	false
186	44814	false
164	49407	false
100	58668	false
274	17880	false
202	42661	false
241	34937	false
168	48339	false
450	2325	false
275	27590	false
101	58655	false
455	1132	false
131	54827	false
296	24354	false
406	7804	false
343	18824	false
170	47623	false
304	23634	false
193	44162	false
259	31851	false
76	61730	false
```
