## Supplemental File 1 cytoscape for "Multi-omic characterization of the thermal stress phenome in the stony coral *Montipora capitata*": LOCAL_ATTRS-org.cytoscape.model.CyEdge-TP3_Module1+default+edge.cytable

```
CyCSV-Version	1
SUID	interaction	name	selected
java.lang.Long	java.lang.String	java.lang.String	java.lang.Boolean
TP3_Module1 default edge
5338	interacts with	10610 (interacts with) 53531	false
5022	interacts with	11939 (interacts with) 53531	false
4954	interacts with	11969 (interacts with) 53531	false
4768	interacts with	13423 (interacts with) 53531	false
4155	interacts with	17923 (interacts with) 53531	false
5306	interacts with	4067 (interacts with) 44175	false
5937	interacts with	6927 (interacts with) 20652	false
7206	interacts with	2251 (interacts with) 56920	false
5919	interacts with	6927 (interacts with) 44175	false
3784	interacts with	20652 (interacts with) 53531	false
3603	interacts with	21250 (interacts with) 53531	false
5371	interacts with	10610 (interacts with) 20652	false
7199	interacts with	2251 (interacts with) 59516	false
5349	interacts with	10610 (interacts with) 44175	false
5069	interacts with	11862 (interacts with) 20652	false
7196	interacts with	2251 (interacts with) 61074	false
5051	interacts with	11939 (interacts with) 20652	false
4182	interacts with	17923 (interacts with) 20652	false
4538	interacts with	15180 (interacts with) 44175	false
5911	interacts with	6927 (interacts with) 56920	false
2395	interacts with	30385 (interacts with) 53531	false
5334	interacts with	10610 (interacts with) 56920	false
5329	interacts with	10610 (interacts with) 59516	false
1907	interacts with	36996 (interacts with) 53531	false
5019	interacts with	11939 (interacts with) 56920	false
3789	interacts with	20652 (interacts with) 44175	false
5324	interacts with	10610 (interacts with) 61074	false
3682	interacts with	21037 (interacts with) 44175	false
3613	interacts with	21250 (interacts with) 44175	false
5009	interacts with	11939 (interacts with) 61074	false
4766	interacts with	13423 (interacts with) 56920	false
3504	interacts with	21961 (interacts with) 44175	false
5014	interacts with	11939 (interacts with) 59516	false
4152	interacts with	17923 (interacts with) 56920	false
5382	interacts with	10610 (interacts with) 11862	false
4765	interacts with	13423 (interacts with) 59516	false
4144	interacts with	17923 (interacts with) 61074	false
1314	interacts with	43081 (interacts with) 53531	false
3780	interacts with	20652 (interacts with) 56920	false
4147	interacts with	17923 (interacts with) 59516	false
3016	interacts with	23968 (interacts with) 44175	false
3665	interacts with	21037 (interacts with) 56920	false
3598	interacts with	21250 (interacts with) 56920	false
2922	interacts with	24493 (interacts with) 44175	false
2761	interacts with	25380 (interacts with) 44175	false
3490	interacts with	21961 (interacts with) 56920	false
842	interacts with	51912 (interacts with) 53531	false
2409	interacts with	30385 (interacts with) 44175	false
2386	interacts with	30385 (interacts with) 59516	false
3657	interacts with	21037 (interacts with) 61074	false
3583	interacts with	21250 (interacts with) 61074	false
5312	interacts with	4067 (interacts with) 24493	false
5927	interacts with	6927 (interacts with) 24493	false
7222	interacts with	2251 (interacts with) 36996	false
5381	interacts with	10610 (interacts with) 11939	false
2913	interacts with	24493 (interacts with) 56920	false
5363	interacts with	10610 (interacts with) 24493	false
2748	interacts with	25380 (interacts with) 56920	false
5067	interacts with	11862 (interacts with) 24493	false
7204	interacts with	2251 (interacts with) 58274	false
2391	interacts with	30385 (interacts with) 56920	false
5044	interacts with	11939 (interacts with) 24493	false
5073	interacts with	11862 (interacts with) 11939	false
2658	interacts with	25893 (interacts with) 61074	false
4547	interacts with	15180 (interacts with) 24493	false
2382	interacts with	30385 (interacts with) 61074	false
1304	interacts with	43081 (interacts with) 59516	false
4175	interacts with	17923 (interacts with) 24493	false
1903	interacts with	36996 (interacts with) 56920	false
3796	interacts with	20652 (interacts with) 24493	false
3697	interacts with	21037 (interacts with) 24493	false
3628	interacts with	21250 (interacts with) 24493	false
5355	interacts with	10610 (interacts with) 36996	false
928	interacts with	49998 (interacts with) 59516	false
1893	interacts with	36996 (interacts with) 61074	false
3511	interacts with	21961 (interacts with) 24493	false
5035	interacts with	11939 (interacts with) 36996	false
722	interacts with	53531 (interacts with) 59516	false
3018	interacts with	23968 (interacts with) 24493	false
1311	interacts with	43081 (interacts with) 56920	false
659	interacts with	55744 (interacts with) 59516	false
4168	interacts with	17923 (interacts with) 36996	false
635	interacts with	56920 (interacts with) 59516	false
1309	interacts with	43081 (interacts with) 58274	false
841	interacts with	51912 (interacts with) 58274	false
5379	interacts with	10610 (interacts with) 11969	false
3690	interacts with	21037 (interacts with) 36996	false
3622	interacts with	21250 (interacts with) 36996	false
5314	interacts with	4067 (interacts with) 21037	false
5072	interacts with	11862 (interacts with) 11969	false
726	interacts with	53531 (interacts with) 58274	false
728	interacts with	53531 (interacts with) 56920	false
5060	interacts with	11939 (interacts with) 11969	false
1302	interacts with	43081 (interacts with) 61074	false
639	interacts with	56920 (interacts with) 58274	false
2682	interacts with	25893 (interacts with) 36996	false
5936	interacts with	6927 (interacts with) 21037	false
2415	interacts with	30385 (interacts with) 36996	false
837	interacts with	51912 (interacts with) 61074	false
5370	interacts with	10610 (interacts with) 21037	false
719	interacts with	53531 (interacts with) 61074	false
5050	interacts with	11939 (interacts with) 21037	false
4967	interacts with	11969 (interacts with) 21037	false
632	interacts with	56920 (interacts with) 61074	false
3336	interacts with	22501 (interacts with) 37031	false
4552	interacts with	15180 (interacts with) 21037	false
556	interacts with	58274 (interacts with) 61074	false
4181	interacts with	17923 (interacts with) 21037	false
481	interacts with	59727 (interacts with) 61074	false
5623	interacts with	7987 (interacts with) 12548	false
3802	interacts with	20652 (interacts with) 21037	false
470	interacts with	60987 (interacts with) 61074	false
5550	interacts with	8406 (interacts with) 12548	false
5268	interacts with	10878 (interacts with) 12548	false
7211	interacts with	2251 (interacts with) 51912	false
6091	interacts with	6707 (interacts with) 21054	false
7232	interacts with	2251 (interacts with) 21250	false
2667	interacts with	25893 (interacts with) 51912	false
1911	interacts with	36996 (interacts with) 51912	false
5935	interacts with	6927 (interacts with) 21250	false
1316	interacts with	43081 (interacts with) 51912	false
5369	interacts with	10610 (interacts with) 21250	false
5266	interacts with	10878 (interacts with) 21250	false
5049	interacts with	11939 (interacts with) 21250	false
4180	interacts with	17923 (interacts with) 21250	false
3801	interacts with	20652 (interacts with) 21250	false
3705	interacts with	21037 (interacts with) 21250	false
7236	interacts with	2251 (interacts with) 13423	false
2774	interacts with	25189 (interacts with) 58422	false
2235	interacts with	33034 (interacts with) 58422	false
1356	interacts with	42844 (interacts with) 58422	false
930	interacts with	49998 (interacts with) 58422	false
922	interacts with	50330 (interacts with) 58422	false
3331	interacts with	22501 (interacts with) 48208	false
578	interacts with	57805 (interacts with) 58422	false
1888	interacts with	37031 (interacts with) 48208	false
5298	interacts with	4067 (interacts with) 58585	false
2240	interacts with	12602 (interacts with) 58585	false
2242	interacts with	12602 (interacts with) 33034	false
2777	interacts with	25189 (interacts with) 33034	false
2773	interacts with	25189 (interacts with) 58585	false
2234	interacts with	33034 (interacts with) 58585	false
1355	interacts with	42844 (interacts with) 58585	false
929	interacts with	49998 (interacts with) 58585	false
544	interacts with	58422 (interacts with) 58585	false
5313	interacts with	4067 (interacts with) 21961	false
5934	interacts with	6927 (interacts with) 21961	false
5367	interacts with	10610 (interacts with) 21961	false
5068	interacts with	11862 (interacts with) 21961	false
5048	interacts with	11939 (interacts with) 21961	false
4550	interacts with	15180 (interacts with) 21961	false
4179	interacts with	17923 (interacts with) 21961	false
5310	interacts with	4067 (interacts with) 25380	false
3800	interacts with	20652 (interacts with) 21961	false
3703	interacts with	21037 (interacts with) 21961	false
3633	interacts with	21250 (interacts with) 21961	false
5926	interacts with	6927 (interacts with) 25380	false
7198	interacts with	2251 (interacts with) 59727	false
5360	interacts with	10610 (interacts with) 25380	false
5041	interacts with	11939 (interacts with) 25380	false
4545	interacts with	15180 (interacts with) 25380	false
5327	interacts with	10610 (interacts with) 59727	false
4173	interacts with	17923 (interacts with) 25380	false
5012	interacts with	11939 (interacts with) 59727	false
4146	interacts with	17923 (interacts with) 59727	false
3795	interacts with	20652 (interacts with) 25380	false
5317	interacts with	4067 (interacts with) 15180	false
3695	interacts with	21037 (interacts with) 25380	false
3627	interacts with	21250 (interacts with) 25380	false
3510	interacts with	21961 (interacts with) 25380	false
3776	interacts with	20652 (interacts with) 59727	false
3585	interacts with	21250 (interacts with) 59727	false
5376	interacts with	10610 (interacts with) 15180	false
2926	interacts with	24493 (interacts with) 25380	false
5057	interacts with	11939 (interacts with) 15180	false
4971	interacts with	11969 (interacts with) 15180	false
2660	interacts with	25893 (interacts with) 59727	false
1895	interacts with	36996 (interacts with) 59727	false
839	interacts with	51912 (interacts with) 59727	false
721	interacts with	53531 (interacts with) 59727	false
5913	interacts with	6927 (interacts with) 54787	false
634	interacts with	56920 (interacts with) 59727	false
3782	interacts with	20652 (interacts with) 54787	false
3601	interacts with	21250 (interacts with) 54787	false
3493	interacts with	21961 (interacts with) 54787	false
558	interacts with	58274 (interacts with) 59727	false
3012	interacts with	23968 (interacts with) 54787	false
2915	interacts with	24493 (interacts with) 54787	false
1256	interacts with	44175 (interacts with) 54787	false
5040	interacts with	11939 (interacts with) 25893	false
4172	interacts with	17923 (interacts with) 25893	false
6855	interacts with	896 (interacts with) 16777	false
6187	interacts with	6095 (interacts with) 16777	false
6092	interacts with	6707 (interacts with) 16777	false
5302	interacts with	4067 (interacts with) 49998	false
4770	interacts with	13423 (interacts with) 49998	false
4534	interacts with	15180 (interacts with) 49998	false
6858	interacts with	896 (interacts with) 6095	false
3675	interacts with	21037 (interacts with) 49998	false
3499	interacts with	21961 (interacts with) 49998	false
2756	interacts with	25380 (interacts with) 49998	false
2402	interacts with	30385 (interacts with) 49998	false
6857	interacts with	896 (interacts with) 6707	false
6845	interacts with	896 (interacts with) 42844	false
2775	interacts with	25189 (interacts with) 50330	false
6080	interacts with	6707 (interacts with) 52991	false
1364	interacts with	42844 (interacts with) 50330	false
2776	interacts with	25189 (interacts with) 42844	false
3328	interacts with	22501 (interacts with) 52991	false
2551	interacts with	27810 (interacts with) 42844	false
2239	interacts with	33034 (interacts with) 42844	false
3647	interacts with	21054 (interacts with) 27810	false
5299	interacts with	4067 (interacts with) 55744	false
7234	interacts with	2251 (interacts with) 17923	false
5335	interacts with	10610 (interacts with) 55744	false
5938	interacts with	6927 (interacts with) 17923	false
5064	interacts with	11862 (interacts with) 55744	false
5373	interacts with	10610 (interacts with) 17923	false
5020	interacts with	11939 (interacts with) 55744	false
4953	interacts with	11969 (interacts with) 55744	false
5071	interacts with	11862 (interacts with) 17923	false
4530	interacts with	15180 (interacts with) 55744	false
5054	interacts with	11939 (interacts with) 17923	false
4969	interacts with	11969 (interacts with) 17923	false
4153	interacts with	17923 (interacts with) 55744	false
4555	interacts with	15180 (interacts with) 17923	false
3666	interacts with	21037 (interacts with) 55744	false
3491	interacts with	21961 (interacts with) 55744	false
2749	interacts with	25380 (interacts with) 55744	false
2392	interacts with	30385 (interacts with) 55744	false
2545	interacts with	27810 (interacts with) 57805	false
1358	interacts with	42844 (interacts with) 57805	false
7216	interacts with	2251 (interacts with) 43081	false
923	interacts with	50330 (interacts with) 57805	false
4895	interacts with	12548 (interacts with) 58155	false
2241	interacts with	12602 (interacts with) 58155	false
2237	interacts with	33034 (interacts with) 58155	false
5626	interacts with	7987 (interacts with) 8406	false
6183	interacts with	6095 (interacts with) 29320	false
7197	interacts with	2251 (interacts with) 60987	false
5907	interacts with	6927 (interacts with) 60987	false
5325	interacts with	10610 (interacts with) 60987	false
5010	interacts with	11939 (interacts with) 60987	false
4145	interacts with	17923 (interacts with) 60987	false
5319	interacts with	4067 (interacts with) 10610	false
3775	interacts with	20652 (interacts with) 60987	false
3658	interacts with	21037 (interacts with) 60987	false
3584	interacts with	21250 (interacts with) 60987	false
5944	interacts with	6927 (interacts with) 10610	false
3484	interacts with	21961 (interacts with) 60987	false
7225	interacts with	2251 (interacts with) 30385	false
2659	interacts with	25893 (interacts with) 60987	false
2383	interacts with	30385 (interacts with) 60987	false
5308	interacts with	4067 (interacts with) 30385	false
1894	interacts with	36996 (interacts with) 60987	false
5925	interacts with	6927 (interacts with) 30385	false
5928	interacts with	6927 (interacts with) 23968	false
4910	interacts with	12548 (interacts with) 23968	false
5359	interacts with	10610 (interacts with) 30385	false
3797	interacts with	20652 (interacts with) 23968	false
3512	interacts with	21961 (interacts with) 23968	false
5039	interacts with	11939 (interacts with) 30385	false
5943	interacts with	6927 (interacts with) 10878	false
4963	interacts with	11969 (interacts with) 30385	false
1303	interacts with	43081 (interacts with) 60987	false
4543	interacts with	15180 (interacts with) 30385	false
5625	interacts with	7987 (interacts with) 10878	false
5552	interacts with	8406 (interacts with) 10878	false
4171	interacts with	17923 (interacts with) 30385	false
838	interacts with	51912 (interacts with) 60987	false
3794	interacts with	20652 (interacts with) 30385	false
3694	interacts with	21037 (interacts with) 30385	false
720	interacts with	53531 (interacts with) 60987	false
3625	interacts with	21250 (interacts with) 30385	false
633	interacts with	56920 (interacts with) 60987	false
3509	interacts with	21961 (interacts with) 30385	false
557	interacts with	58274 (interacts with) 60987	false
2925	interacts with	24493 (interacts with) 30385	false
491	interacts with	59516 (interacts with) 60987	false
482	interacts with	59727 (interacts with) 60987	false
7208	interacts with	2251 (interacts with) 53531	false
2771	interacts with	25380 (interacts with) 30385	false
```
