## Supplemental File 1 cytoscape for "Multi-omic characterization of the thermal stress phenome in the stony coral *Montipora capitata*": LOCAL_ATTRS-org.cytoscape.model.CyNode-TP3_Module1+default+node.cytable

```
CyCSV-Version	1
SUID	name	selected
java.lang.Long	java.lang.String	java.lang.Boolean
TP3_Module1 default node
442	896	false
133	54787	false
346	17923	false
129	55744	false
273	27810	false
391	10878	false
299	23968	false
325	21250	false
415	6927	false
326	21054	false
152	51912	false
451	2251	false
264	30385	false
378	12548	false
394	4067	false
230	37031	false
395	10610	false
363	15180	false
145	52991	false
199	42844	false
162	50330	false
421	6707	false
84	60987	false
90	59727	false
327	21037	false
382	11969	false
425	6095	false
285	25380	false
267	29320	false
286	25189	false
163	49998	false
108	58274	false
322	21961	false
403	8406	false
294	24493	false
231	36996	false
312	22501	false
358	16777	false
384	11939	false
385	11862	false
112	58155	false
252	33034	false
196	43081	false
253	12602	false
103	58585	false
405	7987	false
93	59516	false
82	61074	false
169	48208	false
113	57805	false
330	20652	false
122	56920	false
104	58422	false
191	44175	false
139	53531	false
372	13423	false
282	25893	false
```
