## Supplemental File 1 cytoscape for "Multi-omic characterization of the thermal stress phenome in the stony coral *Montipora capitata*": LOCAL_ATTRS-org.cytoscape.model.CyEdge-TP3_Module2+default+edge.cytable

```
CyCSV-Version	1
SUID	interaction	name	selected
java.lang.Long	java.lang.String	java.lang.String	java.lang.Boolean
TP3_Module2 default edge
4838	interacts with	13172 (interacts with) 36495	false
4737	interacts with	13712 (interacts with) 36495	false
4503	interacts with	15423 (interacts with) 36495	false
4398	interacts with	16701 (interacts with) 36495	false
7324	interacts with	1515 (interacts with) 11852	false
3470	interacts with	22173 (interacts with) 36495	false
7392	interacts with	1852 (interacts with) 11852	false
6774	interacts with	4001 (interacts with) 11852	false
6621	interacts with	4526 (interacts with) 11852	false
6378	interacts with	5521 (interacts with) 11852	false
6320	interacts with	5522 (interacts with) 11852	false
2856	interacts with	24624 (interacts with) 36495	false
5812	interacts with	7462 (interacts with) 11852	false
7301	interacts with	1515 (interacts with) 59604	false
7337	interacts with	1852 (interacts with) 59604	false
6710	interacts with	4001 (interacts with) 59604	false
6564	interacts with	4526 (interacts with) 59604	false
6408	interacts with	5233 (interacts with) 59604	false
6331	interacts with	5521 (interacts with) 59604	false
6273	interacts with	5522 (interacts with) 59604	false
5751	interacts with	7462 (interacts with) 59604	false
5556	interacts with	8242 (interacts with) 59604	false
5079	interacts with	11852 (interacts with) 59604	false
4811	interacts with	13172 (interacts with) 59604	false
4693	interacts with	13712 (interacts with) 59604	false
4563	interacts with	15134 (interacts with) 59604	false
4472	interacts with	15423 (interacts with) 59604	false
4377	interacts with	16701 (interacts with) 59604	false
3708	interacts with	20732 (interacts with) 59604	false
3571	interacts with	21791 (interacts with) 59604	false
3448	interacts with	22173 (interacts with) 59604	false
3308	interacts with	22695 (interacts with) 59604	false
2839	interacts with	24624 (interacts with) 59604	false
7313	interacts with	1515 (interacts with) 24624	false
7376	interacts with	1852 (interacts with) 24624	false
6757	interacts with	4001 (interacts with) 24624	false
2421	interacts with	29945 (interacts with) 59604	false
6772	interacts with	4001 (interacts with) 13172	false
6604	interacts with	4526 (interacts with) 24624	false
2208	interacts with	33088 (interacts with) 59604	false
6360	interacts with	5521 (interacts with) 24624	false
6299	interacts with	5522 (interacts with) 24624	false
6620	interacts with	4526 (interacts with) 13172	false
2136	interacts with	33424 (interacts with) 59604	false
6376	interacts with	5521 (interacts with) 13172	false
5791	interacts with	7462 (interacts with) 24624	false
6318	interacts with	5522 (interacts with) 13172	false
1945	interacts with	36495 (interacts with) 59604	false
5107	interacts with	11852 (interacts with) 24624	false
4847	interacts with	13172 (interacts with) 24624	false
5810	interacts with	7462 (interacts with) 13172	false
4747	interacts with	13712 (interacts with) 24624	false
1544	interacts with	40697 (interacts with) 59604	false
1374	interacts with	42829 (interacts with) 59604	false
1287	interacts with	43548 (interacts with) 59604	false
4580	interacts with	15134 (interacts with) 24624	false
6729	interacts with	4001 (interacts with) 51923	false
4512	interacts with	15423 (interacts with) 24624	false
5125	interacts with	11852 (interacts with) 13172	false
4405	interacts with	16701 (interacts with) 24624	false
6578	interacts with	4526 (interacts with) 51923	false
6340	interacts with	5521 (interacts with) 51923	false
1153	interacts with	44969 (interacts with) 59604	false
3727	interacts with	20732 (interacts with) 24624	false
1064	interacts with	46493 (interacts with) 59604	false
6281	interacts with	5522 (interacts with) 51923	false
1004	interacts with	47516 (interacts with) 59604	false
5766	interacts with	7462 (interacts with) 51923	false
3478	interacts with	22173 (interacts with) 24624	false
827	interacts with	51923 (interacts with) 59604	false
3318	interacts with	22695 (interacts with) 24624	false
813	interacts with	52047 (interacts with) 59604	false
5090	interacts with	11852 (interacts with) 51923	false
4821	interacts with	13172 (interacts with) 51923	false
781	interacts with	52676 (interacts with) 59604	false
4713	interacts with	13712 (interacts with) 51923	false
4569	interacts with	15134 (interacts with) 51923	false
703	interacts with	54260 (interacts with) 59604	false
4485	interacts with	15423 (interacts with) 51923	false
583	interacts with	57613 (interacts with) 59604	false
4387	interacts with	16701 (interacts with) 51923	false
3715	interacts with	20732 (interacts with) 51923	false
3574	interacts with	21791 (interacts with) 51923	false
3458	interacts with	22173 (interacts with) 51923	false
3311	interacts with	22695 (interacts with) 51923	false
7388	interacts with	1852 (interacts with) 13712	false
2847	interacts with	24624 (interacts with) 51923	false
6771	interacts with	4001 (interacts with) 13712	false
6619	interacts with	4526 (interacts with) 13712	false
2428	interacts with	29945 (interacts with) 51923	false
6451	interacts with	5233 (interacts with) 13712	false
2216	interacts with	33088 (interacts with) 51923	false
6375	interacts with	5521 (interacts with) 13712	false
6316	interacts with	5522 (interacts with) 13712	false
2145	interacts with	33424 (interacts with) 51923	false
1553	interacts with	40697 (interacts with) 51923	false
1390	interacts with	42829 (interacts with) 51923	false
5809	interacts with	7462 (interacts with) 13712	false
1295	interacts with	43548 (interacts with) 51923	false
5608	interacts with	8242 (interacts with) 13712	false
1168	interacts with	44969 (interacts with) 51923	false
1076	interacts with	46493 (interacts with) 51923	false
5123	interacts with	11852 (interacts with) 13712	false
1015	interacts with	47516 (interacts with) 51923	false
4862	interacts with	13172 (interacts with) 13712	false
6728	interacts with	4001 (interacts with) 52047	false
6577	interacts with	4526 (interacts with) 52047	false
6339	interacts with	5521 (interacts with) 52047	false
6280	interacts with	5522 (interacts with) 52047	false
5765	interacts with	7462 (interacts with) 52047	false
5089	interacts with	11852 (interacts with) 52047	false
4820	interacts with	13172 (interacts with) 52047	false
7322	interacts with	1515 (interacts with) 15134	false
4712	interacts with	13712 (interacts with) 52047	false
7118	interacts with	2232 (interacts with) 15134	false
4568	interacts with	15134 (interacts with) 52047	false
6770	interacts with	4001 (interacts with) 15134	false
4484	interacts with	15423 (interacts with) 52047	false
6374	interacts with	5521 (interacts with) 15134	false
6315	interacts with	5522 (interacts with) 15134	false
4386	interacts with	16701 (interacts with) 52047	false
5808	interacts with	7462 (interacts with) 15134	false
3714	interacts with	20732 (interacts with) 52047	false
5122	interacts with	11852 (interacts with) 15134	false
3457	interacts with	22173 (interacts with) 52047	false
2846	interacts with	24624 (interacts with) 52047	false
2427	interacts with	29945 (interacts with) 52047	false
2215	interacts with	33088 (interacts with) 52047	false
2144	interacts with	33424 (interacts with) 52047	false
1959	interacts with	36495 (interacts with) 52047	false
1552	interacts with	40697 (interacts with) 52047	false
1389	interacts with	42829 (interacts with) 52047	false
1294	interacts with	43548 (interacts with) 52047	false
7358	interacts with	1852 (interacts with) 44969	false
7387	interacts with	1852 (interacts with) 15423	false
1167	interacts with	44969 (interacts with) 52047	false
6769	interacts with	4001 (interacts with) 15423	false
1075	interacts with	46493 (interacts with) 52047	false
6735	interacts with	4001 (interacts with) 44969	false
6618	interacts with	4526 (interacts with) 15423	false
1014	interacts with	47516 (interacts with) 52047	false
6450	interacts with	5233 (interacts with) 15423	false
6586	interacts with	4526 (interacts with) 44969	false
6372	interacts with	5521 (interacts with) 15423	false
6426	interacts with	5233 (interacts with) 44969	false
6313	interacts with	5522 (interacts with) 15423	false
6343	interacts with	5521 (interacts with) 44969	false
6285	interacts with	5522 (interacts with) 44969	false
835	interacts with	51923 (interacts with) 52047	false
5806	interacts with	7462 (interacts with) 15423	false
5772	interacts with	7462 (interacts with) 44969	false
5579	interacts with	8242 (interacts with) 44969	false
5607	interacts with	8242 (interacts with) 15423	false
5094	interacts with	11852 (interacts with) 44969	false
5120	interacts with	11852 (interacts with) 15423	false
4828	interacts with	13172 (interacts with) 44969	false
4860	interacts with	13172 (interacts with) 15423	false
4721	interacts with	13712 (interacts with) 44969	false
4762	interacts with	13712 (interacts with) 15423	false
4572	interacts with	15134 (interacts with) 44969	false
4493	interacts with	15423 (interacts with) 44969	false
4593	interacts with	15134 (interacts with) 15423	false
4423	interacts with	16384 (interacts with) 44969	false
3974	interacts with	19035 (interacts with) 44969	false
3464	interacts with	22173 (interacts with) 44969	false
2850	interacts with	24624 (interacts with) 44969	false
7321	interacts with	1515 (interacts with) 16384	false
7117	interacts with	2232 (interacts with) 16384	false
2223	interacts with	33088 (interacts with) 44969	false
6768	interacts with	4001 (interacts with) 16384	false
2149	interacts with	33424 (interacts with) 44969	false
6449	interacts with	5233 (interacts with) 16384	false
6311	interacts with	5522 (interacts with) 16384	false
5805	interacts with	7462 (interacts with) 16384	false
1965	interacts with	36495 (interacts with) 44969	false
4592	interacts with	15134 (interacts with) 16384	false
7320	interacts with	1515 (interacts with) 16701	false
7386	interacts with	1852 (interacts with) 16701	false
1560	interacts with	40697 (interacts with) 44969	false
6767	interacts with	4001 (interacts with) 16701	false
1395	interacts with	42829 (interacts with) 44969	false
6617	interacts with	4526 (interacts with) 16701	false
1299	interacts with	43548 (interacts with) 44969	false
6370	interacts with	5521 (interacts with) 16701	false
6310	interacts with	5522 (interacts with) 16701	false
5804	interacts with	7462 (interacts with) 16701	false
6708	interacts with	4001 (interacts with) 59740	false
5118	interacts with	11852 (interacts with) 16701	false
6563	interacts with	4526 (interacts with) 59740	false
6329	interacts with	5521 (interacts with) 59740	false
6271	interacts with	5522 (interacts with) 59740	false
4858	interacts with	13172 (interacts with) 16701	false
5748	interacts with	7462 (interacts with) 59740	false
4761	interacts with	13712 (interacts with) 16701	false
6337	interacts with	5521 (interacts with) 52676	false
4591	interacts with	15134 (interacts with) 16701	false
6278	interacts with	5522 (interacts with) 52676	false
4525	interacts with	15423 (interacts with) 16701	false
5077	interacts with	11852 (interacts with) 59740	false
4810	interacts with	13172 (interacts with) 59740	false
4690	interacts with	13712 (interacts with) 59740	false
4567	interacts with	15134 (interacts with) 52676	false
4561	interacts with	15134 (interacts with) 59740	false
3972	interacts with	19035 (interacts with) 52676	false
3713	interacts with	20732 (interacts with) 52676	false
4471	interacts with	15423 (interacts with) 59740	false
3573	interacts with	21791 (interacts with) 52676	false
4376	interacts with	16701 (interacts with) 59740	false
3456	interacts with	22173 (interacts with) 52676	false
3310	interacts with	22695 (interacts with) 52676	false
3707	interacts with	20732 (interacts with) 59740	false
2844	interacts with	24624 (interacts with) 52676	false
3569	interacts with	21791 (interacts with) 59740	false
2426	interacts with	29945 (interacts with) 52676	false
2143	interacts with	33424 (interacts with) 52676	false
3447	interacts with	22173 (interacts with) 59740	false
3306	interacts with	22695 (interacts with) 59740	false
1293	interacts with	43548 (interacts with) 52676	false
6569	interacts with	4526 (interacts with) 57613	false
1013	interacts with	47516 (interacts with) 52676	false
6333	interacts with	5521 (interacts with) 57613	false
6274	interacts with	5522 (interacts with) 57613	false
2838	interacts with	24624 (interacts with) 59740	false
834	interacts with	51923 (interacts with) 52676	false
822	interacts with	52047 (interacts with) 52676	false
5757	interacts with	7462 (interacts with) 57613	false
2420	interacts with	29945 (interacts with) 59740	false
5082	interacts with	11852 (interacts with) 57613	false
4815	interacts with	13172 (interacts with) 57613	false
2207	interacts with	33088 (interacts with) 59740	false
4565	interacts with	15134 (interacts with) 57613	false
2135	interacts with	33424 (interacts with) 59740	false
1943	interacts with	36495 (interacts with) 59740	false
4477	interacts with	15423 (interacts with) 57613	false
1543	interacts with	40697 (interacts with) 59740	false
1372	interacts with	42829 (interacts with) 59740	false
3970	interacts with	19035 (interacts with) 57613	false
1286	interacts with	43548 (interacts with) 59740	false
3711	interacts with	20732 (interacts with) 57613	false
3572	interacts with	21791 (interacts with) 57613	false
1150	interacts with	44969 (interacts with) 59740	false
3452	interacts with	22173 (interacts with) 57613	false
3309	interacts with	22695 (interacts with) 57613	false
1063	interacts with	46493 (interacts with) 59740	false
1003	interacts with	47516 (interacts with) 59740	false
826	interacts with	51923 (interacts with) 59740	false
812	interacts with	52047 (interacts with) 59740	false
780	interacts with	52676 (interacts with) 59740	false
702	interacts with	54260 (interacts with) 59740	false
2424	interacts with	29945 (interacts with) 57613	false
582	interacts with	57613 (interacts with) 59740	false
2211	interacts with	33088 (interacts with) 57613	false
2139	interacts with	33424 (interacts with) 57613	false
489	interacts with	59604 (interacts with) 59740	false
1546	interacts with	40697 (interacts with) 57613	false
1380	interacts with	42829 (interacts with) 57613	false
1290	interacts with	43548 (interacts with) 57613	false
1157	interacts with	44969 (interacts with) 57613	false
1008	interacts with	47516 (interacts with) 57613	false
831	interacts with	51923 (interacts with) 57613	false
817	interacts with	52047 (interacts with) 57613	false
784	interacts with	52676 (interacts with) 57613	false
707	interacts with	54260 (interacts with) 57613	false
7304	interacts with	1515 (interacts with) 46493	false
7357	interacts with	1852 (interacts with) 46493	false
6733	interacts with	4001 (interacts with) 46493	false
6585	interacts with	4526 (interacts with) 46493	false
6342	interacts with	5521 (interacts with) 46493	false
6284	interacts with	5522 (interacts with) 46493	false
5771	interacts with	7462 (interacts with) 46493	false
5093	interacts with	11852 (interacts with) 46493	false
4827	interacts with	13172 (interacts with) 46493	false
7115	interacts with	2232 (interacts with) 19035	false
4718	interacts with	13712 (interacts with) 46493	false
4570	interacts with	15134 (interacts with) 46493	false
6307	interacts with	5522 (interacts with) 19035	false
5799	interacts with	7462 (interacts with) 19035	false
4492	interacts with	15423 (interacts with) 46493	false
4391	interacts with	16701 (interacts with) 46493	false
4587	interacts with	15134 (interacts with) 19035	false
3719	interacts with	20732 (interacts with) 46493	false
4438	interacts with	16384 (interacts with) 19035	false
3462	interacts with	22173 (interacts with) 46493	false
2849	interacts with	24624 (interacts with) 46493	false
6356	interacts with	5521 (interacts with) 29945	false
6295	interacts with	5522 (interacts with) 29945	false
5104	interacts with	11852 (interacts with) 29945	false
2432	interacts with	29945 (interacts with) 46493	false
4842	interacts with	13172 (interacts with) 29945	false
2222	interacts with	33088 (interacts with) 46493	false
4577	interacts with	15134 (interacts with) 29945	false
4401	interacts with	16701 (interacts with) 29945	false
1964	interacts with	36495 (interacts with) 46493	false
3723	interacts with	20732 (interacts with) 29945	false
3474	interacts with	22173 (interacts with) 29945	false
1559	interacts with	40697 (interacts with) 46493	false
3315	interacts with	22695 (interacts with) 29945	false
2859	interacts with	24624 (interacts with) 29945	false
1394	interacts with	42829 (interacts with) 46493	false
7104	interacts with	2232 (interacts with) 58251	false
6716	interacts with	4001 (interacts with) 58251	false
5756	interacts with	7462 (interacts with) 58251	false
4564	interacts with	15134 (interacts with) 58251	false
4415	interacts with	16384 (interacts with) 58251	false
3969	interacts with	19035 (interacts with) 58251	false
2842	interacts with	24624 (interacts with) 58251	false
1379	interacts with	42829 (interacts with) 58251	false
1156	interacts with	44969 (interacts with) 58251	false
6741	interacts with	4001 (interacts with) 40697	false
6592	interacts with	4526 (interacts with) 40697	false
6432	interacts with	5233 (interacts with) 40697	false
6349	interacts with	5521 (interacts with) 40697	false
6289	interacts with	5522 (interacts with) 40697	false
5778	interacts with	7462 (interacts with) 40697	false
5587	interacts with	8242 (interacts with) 40697	false
5098	interacts with	11852 (interacts with) 40697	false
4835	interacts with	13172 (interacts with) 40697	false
4730	interacts with	13712 (interacts with) 40697	false
4499	interacts with	15423 (interacts with) 40697	false
3720	interacts with	20732 (interacts with) 40697	false
3468	interacts with	22173 (interacts with) 40697	false
2230	interacts with	33088 (interacts with) 40697	false
2154	interacts with	33424 (interacts with) 40697	false
6614	interacts with	4526 (interacts with) 20732	false
6366	interacts with	5521 (interacts with) 20732	false
6305	interacts with	5522 (interacts with) 20732	false
5115	interacts with	11852 (interacts with) 20732	false
4856	interacts with	13172 (interacts with) 20732	false
4586	interacts with	15134 (interacts with) 20732	false
4523	interacts with	15423 (interacts with) 20732	false
4411	interacts with	16701 (interacts with) 20732	false
6732	interacts with	4001 (interacts with) 47516	false
6584	interacts with	4526 (interacts with) 47516	false
6341	interacts with	5521 (interacts with) 47516	false
6283	interacts with	5522 (interacts with) 47516	false
5770	interacts with	7462 (interacts with) 47516	false
5092	interacts with	11852 (interacts with) 47516	false
4826	interacts with	13172 (interacts with) 47516	false
4717	interacts with	13712 (interacts with) 47516	false
4491	interacts with	15423 (interacts with) 47516	false
4390	interacts with	16701 (interacts with) 47516	false
3718	interacts with	20732 (interacts with) 47516	false
3461	interacts with	22173 (interacts with) 47516	false
2848	interacts with	24624 (interacts with) 47516	false
2431	interacts with	29945 (interacts with) 47516	false
2221	interacts with	33088 (interacts with) 47516	false
2148	interacts with	33424 (interacts with) 47516	false
1962	interacts with	36495 (interacts with) 47516	false
6723	interacts with	4001 (interacts with) 54260	false
1558	interacts with	40697 (interacts with) 47516	false
1393	interacts with	42829 (interacts with) 47516	false
1298	interacts with	43548 (interacts with) 47516	false
6574	interacts with	4526 (interacts with) 54260	false
6335	interacts with	5521 (interacts with) 54260	false
6276	interacts with	5522 (interacts with) 54260	false
5761	interacts with	7462 (interacts with) 54260	false
1172	interacts with	44969 (interacts with) 47516	false
1078	interacts with	46493 (interacts with) 47516	false
5085	interacts with	11852 (interacts with) 54260	false
4818	interacts with	13172 (interacts with) 54260	false
4706	interacts with	13712 (interacts with) 54260	false
4481	interacts with	15423 (interacts with) 54260	false
3712	interacts with	20732 (interacts with) 54260	false
3454	interacts with	22173 (interacts with) 54260	false
7317	interacts with	1515 (interacts with) 21791	false
6364	interacts with	5521 (interacts with) 21791	false
6303	interacts with	5522 (interacts with) 21791	false
2425	interacts with	29945 (interacts with) 54260	false
2214	interacts with	33088 (interacts with) 54260	false
2141	interacts with	33424 (interacts with) 54260	false
5113	interacts with	11852 (interacts with) 21791	false
4585	interacts with	15134 (interacts with) 21791	false
1551	interacts with	40697 (interacts with) 54260	false
1385	interacts with	42829 (interacts with) 54260	false
1292	interacts with	43548 (interacts with) 54260	false
3730	interacts with	20732 (interacts with) 21791	false
1162	interacts with	44969 (interacts with) 54260	false
1071	interacts with	46493 (interacts with) 54260	false
1011	interacts with	47516 (interacts with) 54260	false
832	interacts with	51923 (interacts with) 54260	false
820	interacts with	52047 (interacts with) 54260	false
785	interacts with	52676 (interacts with) 54260	false
6753	interacts with	4001 (interacts with) 33088	false
6599	interacts with	4526 (interacts with) 33088	false
6354	interacts with	5521 (interacts with) 33088	false
6293	interacts with	5522 (interacts with) 33088	false
5786	interacts with	7462 (interacts with) 33088	false
5102	interacts with	11852 (interacts with) 33088	false
7342	interacts with	1852 (interacts with) 58621	false
4840	interacts with	13172 (interacts with) 33088	false
6715	interacts with	4001 (interacts with) 58621	false
4742	interacts with	13712 (interacts with) 33088	false
6567	interacts with	4526 (interacts with) 58621	false
5754	interacts with	7462 (interacts with) 58621	false
4507	interacts with	15423 (interacts with) 33088	false
4697	interacts with	13712 (interacts with) 58621	false
7299	interacts with	1515 (interacts with) 61283	false
4399	interacts with	16701 (interacts with) 33088	false
7331	interacts with	1852 (interacts with) 61283	false
4380	interacts with	16701 (interacts with) 58621	false
3721	interacts with	20732 (interacts with) 33088	false
6703	interacts with	4001 (interacts with) 61283	false
3449	interacts with	22173 (interacts with) 58621	false
3472	interacts with	22173 (interacts with) 33088	false
6560	interacts with	4526 (interacts with) 61283	false
6404	interacts with	5233 (interacts with) 61283	false
2841	interacts with	24624 (interacts with) 58621	false
6326	interacts with	5521 (interacts with) 61283	false
6268	interacts with	5522 (interacts with) 61283	false
5745	interacts with	7462 (interacts with) 61283	false
5074	interacts with	11852 (interacts with) 61283	false
1950	interacts with	36495 (interacts with) 58621	false
4685	interacts with	13712 (interacts with) 61283	false
2436	interacts with	29945 (interacts with) 33088	false
4559	interacts with	15134 (interacts with) 61283	false
4468	interacts with	15423 (interacts with) 61283	false
1378	interacts with	42829 (interacts with) 58621	false
4413	interacts with	16384 (interacts with) 61283	false
4372	interacts with	16701 (interacts with) 61283	false
6760	interacts with	4001 (interacts with) 22173	false
1067	interacts with	46493 (interacts with) 58621	false
6609	interacts with	4526 (interacts with) 22173	false
6362	interacts with	5521 (interacts with) 22173	false
6301	interacts with	5522 (interacts with) 22173	false
3446	interacts with	22173 (interacts with) 61283	false
5795	interacts with	7462 (interacts with) 22173	false
2835	interacts with	24624 (interacts with) 61283	false
567	interacts with	58251 (interacts with) 58621	false
5110	interacts with	11852 (interacts with) 22173	false
4852	interacts with	13172 (interacts with) 22173	false
4751	interacts with	13712 (interacts with) 22173	false
4583	interacts with	15134 (interacts with) 22173	false
1938	interacts with	36495 (interacts with) 61283	false
4518	interacts with	15423 (interacts with) 22173	false
7329	interacts with	1515 (interacts with) 1852	false
4409	interacts with	16701 (interacts with) 22173	false
3729	interacts with	20732 (interacts with) 22173	false
1367	interacts with	42829 (interacts with) 61283	false
1147	interacts with	44969 (interacts with) 61283	false
1060	interacts with	46493 (interacts with) 61283	false
825	interacts with	51923 (interacts with) 61283	false
810	interacts with	52047 (interacts with) 61283	false
565	interacts with	58251 (interacts with) 61283	false
537	interacts with	58621 (interacts with) 61283	false
486	interacts with	59604 (interacts with) 61283	false
476	interacts with	59740 (interacts with) 61283	false
7398	interacts with	1852 (interacts with) 4001	false
6751	interacts with	4001 (interacts with) 33424	false
6598	interacts with	4526 (interacts with) 33424	false
6439	interacts with	5233 (interacts with) 33424	false
6353	interacts with	5521 (interacts with) 33424	false
6292	interacts with	5522 (interacts with) 33424	false
5785	interacts with	7462 (interacts with) 33424	false
5595	interacts with	8242 (interacts with) 33424	false
4839	interacts with	13172 (interacts with) 33424	false
6784	interacts with	4001 (interacts with) 4526	false
4740	interacts with	13712 (interacts with) 33424	false
4575	interacts with	15134 (interacts with) 33424	false
4506	interacts with	15423 (interacts with) 33424	false
4430	interacts with	16384 (interacts with) 33424	false
3976	interacts with	19035 (interacts with) 33424	false
3471	interacts with	22173 (interacts with) 33424	false
7306	interacts with	1515 (interacts with) 42829	false
7362	interacts with	1852 (interacts with) 42829	false
6783	interacts with	4001 (interacts with) 5233	false
6738	interacts with	4001 (interacts with) 42829	false
6632	interacts with	4526 (interacts with) 5233	false
2233	interacts with	33088 (interacts with) 33424	false
6591	interacts with	4526 (interacts with) 42829	false
6429	interacts with	5233 (interacts with) 42829	false
6347	interacts with	5521 (interacts with) 42829	false
6287	interacts with	5522 (interacts with) 42829	false
5776	interacts with	7462 (interacts with) 42829	false
7327	interacts with	1515 (interacts with) 5521	false
5583	interacts with	8242 (interacts with) 42829	false
7396	interacts with	1852 (interacts with) 5521	false
6782	interacts with	4001 (interacts with) 5521	false
5096	interacts with	11852 (interacts with) 42829	false
6631	interacts with	4526 (interacts with) 5521	false
6459	interacts with	5233 (interacts with) 5521	false
4833	interacts with	13172 (interacts with) 42829	false
7326	interacts with	1515 (interacts with) 5522	false
4726	interacts with	13712 (interacts with) 42829	false
7395	interacts with	1852 (interacts with) 5522	false
4573	interacts with	15134 (interacts with) 42829	false
4498	interacts with	15423 (interacts with) 42829	false
6781	interacts with	4001 (interacts with) 5522	false
4425	interacts with	16384 (interacts with) 42829	false
4393	interacts with	16701 (interacts with) 42829	false
6630	interacts with	4526 (interacts with) 5522	false
6385	interacts with	5521 (interacts with) 5522	false
3467	interacts with	22173 (interacts with) 42829	false
7315	interacts with	1515 (interacts with) 22695	false
6361	interacts with	5521 (interacts with) 22695	false
6300	interacts with	5522 (interacts with) 22695	false
2852	interacts with	24624 (interacts with) 42829	false
5794	interacts with	7462 (interacts with) 22695	false
2228	interacts with	33088 (interacts with) 42829	false
5108	interacts with	11852 (interacts with) 22695	false
2152	interacts with	33424 (interacts with) 42829	false
4582	interacts with	15134 (interacts with) 22695	false
4407	interacts with	16701 (interacts with) 22695	false
1970	interacts with	36495 (interacts with) 42829	false
3728	interacts with	20732 (interacts with) 22695	false
3579	interacts with	21791 (interacts with) 22695	false
1565	interacts with	40697 (interacts with) 42829	false
3480	interacts with	22173 (interacts with) 22695	false
6559	interacts with	4526 (interacts with) 61795	false
6325	interacts with	5521 (interacts with) 61795	false
5744	interacts with	7462 (interacts with) 61795	false
4808	interacts with	13172 (interacts with) 61795	false
4684	interacts with	13712 (interacts with) 61795	false
4467	interacts with	15423 (interacts with) 61795	false
3706	interacts with	20732 (interacts with) 61795	false
3445	interacts with	22173 (interacts with) 61795	false
7325	interacts with	1515 (interacts with) 7462	false
7394	interacts with	1852 (interacts with) 7462	false
2205	interacts with	33088 (interacts with) 61795	false
2134	interacts with	33424 (interacts with) 61795	false
6779	interacts with	4001 (interacts with) 7462	false
6627	interacts with	4526 (interacts with) 7462	false
6455	interacts with	5233 (interacts with) 7462	false
6383	interacts with	5521 (interacts with) 7462	false
1540	interacts with	40697 (interacts with) 61795	false
6324	interacts with	5522 (interacts with) 7462	false
1285	interacts with	43548 (interacts with) 61795	false
1146	interacts with	44969 (interacts with) 61795	false
1001	interacts with	47516 (interacts with) 61795	false
824	interacts with	51923 (interacts with) 61795	false
809	interacts with	52047 (interacts with) 61795	false
701	interacts with	54260 (interacts with) 61795	false
581	interacts with	57613 (interacts with) 61795	false
485	interacts with	59604 (interacts with) 61795	false
475	interacts with	59740 (interacts with) 61795	false
6777	interacts with	4001 (interacts with) 8242	false
6625	interacts with	4526 (interacts with) 8242	false
6453	interacts with	5233 (interacts with) 8242	false
6381	interacts with	5521 (interacts with) 8242	false
5816	interacts with	7462 (interacts with) 8242	false
6590	interacts with	4526 (interacts with) 43548	false
6346	interacts with	5521 (interacts with) 43548	false
5775	interacts with	7462 (interacts with) 43548	false
4832	interacts with	13172 (interacts with) 43548	false
4497	interacts with	15423 (interacts with) 43548	false
3466	interacts with	22173 (interacts with) 43548	false
2227	interacts with	33088 (interacts with) 43548	false
2150	interacts with	33424 (interacts with) 43548	false
1564	interacts with	40697 (interacts with) 43548	false
7309	interacts with	1515 (interacts with) 36495	false
7370	interacts with	1852 (interacts with) 36495	false
6749	interacts with	4001 (interacts with) 36495	false
6596	interacts with	4526 (interacts with) 36495	false
6351	interacts with	5521 (interacts with) 36495	false
6290	interacts with	5522 (interacts with) 36495	false
5782	interacts with	7462 (interacts with) 36495	false
5100	interacts with	11852 (interacts with) 36495	false
```
