## Supplemental File 1 cytoscape for "Multi-omic characterization of the thermal stress phenome in the stony coral *Montipora capitata*": LOCAL_ATTRS-org.cytoscape.model.CyNode-TP3_Module2+default+node.cytable

```
CyCSV-Version	1
SUID	name	selected
java.lang.Long	java.lang.String	java.lang.Boolean
TP3_Module2 default node
439	4001	false
151	51923	false
80	61283	false
410	7462	false
310	22695	false
116	57613	false
149	52047	false
328	20732	false
102	58621	false
176	46493	false
195	43548	false
429	5522	false
290	24624	false
375	13172	false
251	33088	false
449	2232	false
147	52676	false
136	54260	false
430	5521	false
185	44969	false
362	15423	false
110	58251	false
404	8242	false
75	61795	false
386	11852	false
88	59740	false
453	1515	false
432	5233	false
200	42829	false
454	1852	false
359	16701	false
265	29945	false
371	13712	false
320	22173	false
435	4526	false
360	16384	false
339	19035	false
364	15134	false
246	33424	false
92	59604	false
210	40697	false
172	47516	false
233	36495	false
324	21791	false
```
