## Supplemental File 1 cytoscape for "Multi-omic characterization of the thermal stress phenome in the stony coral *Montipora capitata*": LOCAL_ATTRS-org.cytoscape.model.CyEdge-TP3_Module3+default+edge.cytable

```
CyCSV-Version	1
SUID	interaction	name	selected
java.lang.Long	java.lang.String	java.lang.String	java.lang.Boolean
TP3_Module3 default edge
510	interacts with	10467 (interacts with) 59316	false
4133	interacts with	17925 (interacts with) 62023	false
4893	interacts with	12857 (interacts with) 59316	false
2808	interacts with	24730 (interacts with) 62023	false
2177	interacts with	33295 (interacts with) 59316	false
4946	interacts with	12251 (interacts with) 50587	false
4950	interacts with	12251 (interacts with) 24730	false
4141	interacts with	17925 (interacts with) 24730	false
4137	interacts with	17925 (interacts with) 50587	false
5462	interacts with	10193 (interacts with) 28533	false
4949	interacts with	12251 (interacts with) 28533	false
4284	interacts with	17046 (interacts with) 28533	false
2494	interacts with	28533 (interacts with) 50587	false
4140	interacts with	17925 (interacts with) 28533	false
2192	interacts with	33295 (interacts with) 50587	false
2641	interacts with	2463 (interacts with) 26040	false
5882	interacts with	3065 (interacts with) 26040	false
1451	interacts with	42454 (interacts with) 50587	false
5460	interacts with	10193 (interacts with) 36976	false
4281	interacts with	17046 (interacts with) 36976	false
921	interacts with	50474 (interacts with) 50587	false
2640	interacts with	2463 (interacts with) 50643	false
5454	interacts with	10193 (interacts with) 56260	false
5880	interacts with	3065 (interacts with) 50643	false
4945	interacts with	12251 (interacts with) 56260	false
2638	interacts with	26040 (interacts with) 50643	false
4276	interacts with	17046 (interacts with) 56260	false
2490	interacts with	28533 (interacts with) 56260	false
2064	interacts with	35331 (interacts with) 56260	false
1935	interacts with	36976 (interacts with) 56260	false
1609	interacts with	40341 (interacts with) 56260	false
919	interacts with	50474 (interacts with) 56260	false
5458	interacts with	10193 (interacts with) 40341	false
4279	interacts with	17046 (interacts with) 40341	false
1936	interacts with	36976 (interacts with) 40341	false
5464	interacts with	10193 (interacts with) 12251	false
4948	interacts with	12251 (interacts with) 42454	false
4138	interacts with	17925 (interacts with) 42454	false
5463	interacts with	10193 (interacts with) 17046	false
5455	interacts with	10193 (interacts with) 50474	false
2497	interacts with	28533 (interacts with) 42454	false
4952	interacts with	12251 (interacts with) 17046	false
4947	interacts with	12251 (interacts with) 50474	false
2196	interacts with	33295 (interacts with) 42454	false
4277	interacts with	17046 (interacts with) 50474	false
2495	interacts with	28533 (interacts with) 50474	false
2065	interacts with	35331 (interacts with) 50474	false
5900	interacts with	6959 (interacts with) 33295	false
5969	interacts with	6816 (interacts with) 40511	false
4139	interacts with	17925 (interacts with) 33295	false
5878	interacts with	3710 (interacts with) 12857	false
5905	interacts with	6959 (interacts with) 12857	false
2503	interacts with	28533 (interacts with) 33295	false
5958	interacts with	6816 (interacts with) 48793	false
5884	interacts with	3065 (interacts with) 6959	false
5879	interacts with	3710 (interacts with) 6959	false
5461	interacts with	10193 (interacts with) 35331	false
4283	interacts with	17046 (interacts with) 35331	false
2639	interacts with	26040 (interacts with) 35331	false
2012	interacts with	36355 (interacts with) 40511	false
2006	interacts with	36355 (interacts with) 48793	false
5883	interacts with	3065 (interacts with) 17925	false
4951	interacts with	12251 (interacts with) 17925	false
1590	interacts with	40511 (interacts with) 48793	false
5881	interacts with	3065 (interacts with) 37886	false
5898	interacts with	6959 (interacts with) 37886	false
5889	interacts with	6959 (interacts with) 59316	false
```
