## Supplemental File 1 cytoscape for "Multi-omic characterization of the thermal stress phenome in the stony coral *Montipora capitata*": LOCAL_ATTRS-org.cytoscape.model.CyNode-TP3_Module3+default+node.cytable

```
CyCSV-Version	1
SUID	name	selected
java.lang.Long	java.lang.String	java.lang.Boolean
TP3_Module3 default node
213	40341	false
240	35331	false
158	50643	false
127	56260	false
412	3710	false
413	3065	false
232	36976	false
414	6959	false
279	26040	false
280	2463	false
377	12857	false
166	48793	false
416	6816	false
235	36355	false
270	28533	false
249	33295	false
288	24730	false
211	40511	false
354	17046	false
161	50474	false
96	10467	false
71	62023	false
159	50587	false
97	59316	false
381	12251	false
226	37886	false
399	10193	false
345	17925	false
203	42454	false
```
