## Supplemental File 1 cytoscape for "Multi-omic characterization of the thermal stress phenome in the stony coral *Montipora capitata*": LOCAL_ATTRS-org.cytoscape.model.CyEdge-TP3_Module4+default+edge.cytable

```
CyCSV-Version	1
SUID	interaction	name	selected
java.lang.Long	java.lang.String	java.lang.String	java.lang.Boolean
TP3_Module4 default edge
6064	interacts with	6731 (interacts with) 24552	false
5399	interacts with	10402 (interacts with) 24552	false
6865	interacts with	3432 (interacts with) 58341	false
6038	interacts with	6731 (interacts with) 58341	false
4616	interacts with	14637 (interacts with) 24552	false
5388	interacts with	10402 (interacts with) 58341	false
5186	interacts with	11163 (interacts with) 58341	false
4216	interacts with	17802 (interacts with) 24552	false
4190	interacts with	17802 (interacts with) 58341	false
3361	interacts with	22388 (interacts with) 24552	false
3343	interacts with	22388 (interacts with) 58341	false
3301	interacts with	22773 (interacts with) 24552	false
3207	interacts with	23155 (interacts with) 58341	false
3230	interacts with	23155 (interacts with) 24552	false
3106	interacts with	23736 (interacts with) 58341	false
3132	interacts with	23736 (interacts with) 24552	false
3053	interacts with	23873 (interacts with) 24552	false
2880	interacts with	24552 (interacts with) 58341	false
2725	interacts with	25387 (interacts with) 58341	false
2508	interacts with	28325 (interacts with) 58341	false
2464	interacts with	29313 (interacts with) 58341	false
2116	interacts with	33646 (interacts with) 58341	false
2052	interacts with	35556 (interacts with) 58341	false
2033	interacts with	35628 (interacts with) 58341	false
1720	interacts with	39025 (interacts with) 58341	false
995	interacts with	47619 (interacts with) 58341	false
6864	interacts with	3432 (interacts with) 58347	false
6870	interacts with	3432 (interacts with) 47619	false
6037	interacts with	6731 (interacts with) 58347	false
6047	interacts with	6731 (interacts with) 47619	false
5391	interacts with	10402 (interacts with) 47619	false
5387	interacts with	10402 (interacts with) 58347	false
5192	interacts with	11163 (interacts with) 47619	false
5185	interacts with	11163 (interacts with) 58347	false
4198	interacts with	17802 (interacts with) 47619	false
4189	interacts with	17802 (interacts with) 58347	false
3347	interacts with	22388 (interacts with) 47619	false
3342	interacts with	22388 (interacts with) 58347	false
3215	interacts with	23155 (interacts with) 47619	false
3206	interacts with	23155 (interacts with) 58347	false
3113	interacts with	23736 (interacts with) 47619	false
3105	interacts with	23736 (interacts with) 58347	false
3022	interacts with	23873 (interacts with) 58347	false
2891	interacts with	24552 (interacts with) 47619	false
2728	interacts with	25387 (interacts with) 47619	false
2879	interacts with	24552 (interacts with) 58347	false
2517	interacts with	28325 (interacts with) 47619	false
2724	interacts with	25387 (interacts with) 58347	false
2469	interacts with	29313 (interacts with) 47619	false
2507	interacts with	28325 (interacts with) 58347	false
2463	interacts with	29313 (interacts with) 58347	false
2125	interacts with	33646 (interacts with) 47619	false
2115	interacts with	33646 (interacts with) 58347	false
2058	interacts with	35556 (interacts with) 47619	false
2038	interacts with	35628 (interacts with) 47619	false
2051	interacts with	35556 (interacts with) 58347	false
1732	interacts with	39025 (interacts with) 47619	false
2032	interacts with	35628 (interacts with) 58347	false
1719	interacts with	39025 (interacts with) 58347	false
994	interacts with	47619 (interacts with) 58347	false
4202	interacts with	17802 (interacts with) 42129	false
554	interacts with	58341 (interacts with) 58347	false
3290	interacts with	22773 (interacts with) 42129	false
3118	interacts with	23736 (interacts with) 42129	false
3038	interacts with	23873 (interacts with) 42129	false
2896	interacts with	24552 (interacts with) 42129	false
2522	interacts with	28325 (interacts with) 42129	false
2127	interacts with	33646 (interacts with) 42129	false
2042	interacts with	35628 (interacts with) 42129	false
1738	interacts with	39025 (interacts with) 42129	false
5406	interacts with	10402 (interacts with) 14637	false
6884	interacts with	3432 (interacts with) 25387	false
5398	interacts with	10402 (interacts with) 25387	false
5207	interacts with	11163 (interacts with) 25387	false
4215	interacts with	17802 (interacts with) 25387	false
3360	interacts with	22388 (interacts with) 25387	false
3229	interacts with	23155 (interacts with) 25387	false
6889	interacts with	3432 (interacts with) 22388	false
6070	interacts with	6731 (interacts with) 22388	false
5403	interacts with	10402 (interacts with) 22388	false
5209	interacts with	11163 (interacts with) 22388	false
4619	interacts with	14637 (interacts with) 22388	false
6878	interacts with	3432 (interacts with) 33646	false
4222	interacts with	17802 (interacts with) 22388	false
6058	interacts with	6731 (interacts with) 33646	false
5396	interacts with	10402 (interacts with) 33646	false
5201	interacts with	11163 (interacts with) 33646	false
6874	interacts with	3432 (interacts with) 39025	false
4208	interacts with	17802 (interacts with) 33646	false
6052	interacts with	6731 (interacts with) 39025	false
3354	interacts with	22388 (interacts with) 33646	false
3296	interacts with	22773 (interacts with) 33646	false
3222	interacts with	23155 (interacts with) 33646	false
5196	interacts with	11163 (interacts with) 39025	false
3125	interacts with	23736 (interacts with) 33646	false
3044	interacts with	23873 (interacts with) 33646	false
4204	interacts with	17802 (interacts with) 39025	false
2904	interacts with	24552 (interacts with) 33646	false
2734	interacts with	25387 (interacts with) 33646	false
3349	interacts with	22388 (interacts with) 39025	false
2531	interacts with	28325 (interacts with) 33646	false
3293	interacts with	22773 (interacts with) 39025	false
3217	interacts with	23155 (interacts with) 39025	false
2477	interacts with	29313 (interacts with) 33646	false
3121	interacts with	23736 (interacts with) 39025	false
3041	interacts with	23873 (interacts with) 39025	false
2899	interacts with	24552 (interacts with) 39025	false
2525	interacts with	28325 (interacts with) 39025	false
2472	interacts with	29313 (interacts with) 39025	false
2129	interacts with	33646 (interacts with) 39025	false
2061	interacts with	35556 (interacts with) 39025	false
2044	interacts with	35628 (interacts with) 39025	false
5402	interacts with	10402 (interacts with) 22773	false
6893	interacts with	3432 (interacts with) 6731	false
4618	interacts with	14637 (interacts with) 22773	false
4221	interacts with	17802 (interacts with) 22773	false
3364	interacts with	22388 (interacts with) 22773	false
6862	interacts with	3432 (interacts with) 60214	false
6036	interacts with	6731 (interacts with) 60214	false
5386	interacts with	10402 (interacts with) 60214	false
5183	interacts with	11163 (interacts with) 60214	false
4610	interacts with	14637 (interacts with) 60214	false
4188	interacts with	17802 (interacts with) 60214	false
3341	interacts with	22388 (interacts with) 60214	false
3280	interacts with	22773 (interacts with) 60214	false
6890	interacts with	3432 (interacts with) 17802	false
3205	interacts with	23155 (interacts with) 60214	false
6072	interacts with	6731 (interacts with) 17802	false
2878	interacts with	24552 (interacts with) 60214	false
2723	interacts with	25387 (interacts with) 60214	false
5405	interacts with	10402 (interacts with) 17802	false
5211	interacts with	11163 (interacts with) 17802	false
2506	interacts with	28325 (interacts with) 60214	false
2462	interacts with	29313 (interacts with) 60214	false
2114	interacts with	33646 (interacts with) 60214	false
6888	interacts with	3432 (interacts with) 23155	false
2049	interacts with	35556 (interacts with) 60214	false
2031	interacts with	35628 (interacts with) 60214	false
6069	interacts with	6731 (interacts with) 23155	false
5401	interacts with	10402 (interacts with) 23155	false
1716	interacts with	39025 (interacts with) 60214	false
5208	interacts with	11163 (interacts with) 23155	false
992	interacts with	47619 (interacts with) 60214	false
4220	interacts with	17802 (interacts with) 23155	false
3363	interacts with	22388 (interacts with) 23155	false
3305	interacts with	22773 (interacts with) 23155	false
552	interacts with	58341 (interacts with) 60214	false
6882	interacts with	3432 (interacts with) 28325	false
548	interacts with	58347 (interacts with) 60214	false
6876	interacts with	3432 (interacts with) 35556	false
6062	interacts with	6731 (interacts with) 28325	false
6056	interacts with	6731 (interacts with) 35556	false
5394	interacts with	10402 (interacts with) 35556	false
5199	interacts with	11163 (interacts with) 35556	false
5205	interacts with	11163 (interacts with) 28325	false
4206	interacts with	17802 (interacts with) 35556	false
4212	interacts with	17802 (interacts with) 28325	false
3352	interacts with	22388 (interacts with) 35556	false
3220	interacts with	23155 (interacts with) 35556	false
2733	interacts with	25387 (interacts with) 35556	false
3358	interacts with	22388 (interacts with) 28325	false
3299	interacts with	22773 (interacts with) 28325	false
2529	interacts with	28325 (interacts with) 35556	false
3226	interacts with	23155 (interacts with) 28325	false
2475	interacts with	29313 (interacts with) 35556	false
3128	interacts with	23736 (interacts with) 28325	false
3048	interacts with	23873 (interacts with) 28325	false
2132	interacts with	33646 (interacts with) 35556	false
2908	interacts with	24552 (interacts with) 28325	false
6875	interacts with	3432 (interacts with) 35628	false
6055	interacts with	6731 (interacts with) 35628	false
5393	interacts with	10402 (interacts with) 35628	false
5198	interacts with	11163 (interacts with) 35628	false
6860	interacts with	3432 (interacts with) 61840	false
4205	interacts with	17802 (interacts with) 35628	false
6034	interacts with	6731 (interacts with) 61840	false
3351	interacts with	22388 (interacts with) 35628	false
5384	interacts with	10402 (interacts with) 61840	false
3294	interacts with	22773 (interacts with) 35628	false
3219	interacts with	23155 (interacts with) 35628	false
5180	interacts with	11163 (interacts with) 61840	false
6887	interacts with	3432 (interacts with) 23736	false
4186	interacts with	17802 (interacts with) 61840	false
3123	interacts with	23736 (interacts with) 35628	false
6067	interacts with	6731 (interacts with) 23736	false
3042	interacts with	23873 (interacts with) 35628	false
6881	interacts with	3432 (interacts with) 29313	false
3338	interacts with	22388 (interacts with) 61840	false
2902	interacts with	24552 (interacts with) 35628	false
3202	interacts with	23155 (interacts with) 61840	false
4219	interacts with	17802 (interacts with) 23736	false
2732	interacts with	25387 (interacts with) 35628	false
6061	interacts with	6731 (interacts with) 29313	false
5397	interacts with	10402 (interacts with) 29313	false
2528	interacts with	28325 (interacts with) 35628	false
2719	interacts with	25387 (interacts with) 61840	false
5204	interacts with	11163 (interacts with) 29313	false
2474	interacts with	29313 (interacts with) 35628	false
3304	interacts with	22773 (interacts with) 23736	false
2504	interacts with	28325 (interacts with) 61840	false
4615	interacts with	14637 (interacts with) 29313	false
4211	interacts with	17802 (interacts with) 29313	false
2461	interacts with	29313 (interacts with) 61840	false
2131	interacts with	33646 (interacts with) 35628	false
3357	interacts with	22388 (interacts with) 29313	false
2063	interacts with	35556 (interacts with) 35628	false
2112	interacts with	33646 (interacts with) 61840	false
3298	interacts with	22773 (interacts with) 29313	false
3225	interacts with	23155 (interacts with) 29313	false
2046	interacts with	35556 (interacts with) 61840	false
3127	interacts with	23736 (interacts with) 29313	false
2030	interacts with	35628 (interacts with) 61840	false
3047	interacts with	23873 (interacts with) 29313	false
1714	interacts with	39025 (interacts with) 61840	false
2907	interacts with	24552 (interacts with) 29313	false
2737	interacts with	25387 (interacts with) 29313	false
989	interacts with	47619 (interacts with) 61840	false
2533	interacts with	28325 (interacts with) 29313	false
549	interacts with	58341 (interacts with) 61840	false
546	interacts with	58347 (interacts with) 61840	false
474	interacts with	60214 (interacts with) 61840	false
6886	interacts with	3432 (interacts with) 23873	false
6066	interacts with	6731 (interacts with) 23873	false
4218	interacts with	17802 (interacts with) 23873	false
3303	interacts with	22773 (interacts with) 23873	false
3134	interacts with	23736 (interacts with) 23873	false
6892	interacts with	3432 (interacts with) 11163	false
6075	interacts with	6731 (interacts with) 11163	false
5407	interacts with	10402 (interacts with) 11163	false
```
