## Supplemental File 1 cytoscape for "Multi-omic characterization of the thermal stress phenome in the stony coral *Montipora capitata*": LOCAL_ATTRS-org.cytoscape.model.CyNode-TP3_Module4+default+node.cytable

```
CyCSV-Version	1
SUID	name	selected
java.lang.Long	java.lang.String	java.lang.Boolean
TP3_Module4 default node
271	28325	false
366	14637	false
443	3432	false
306	23155	false
171	47619	false
106	58347	false
347	17802	false
218	39025	false
268	29313	false
245	33646	false
303	23736	false
284	25387	false
87	60214	false
74	61840	false
313	22388	false
238	35628	false
300	23873	false
396	10402	false
420	6731	false
309	22773	false
107	58341	false
205	42129	false
293	24552	false
389	11163	false
239	35556	false
```
