## Supplemental File 1 cytoscape for "Multi-omic characterization of the thermal stress phenome in the stony coral *Montipora capitata*": LOCAL_ATTRS-org.cytoscape.model.CyEdge-TP3_Module5+default+edge.cytable

```
CyCSV-Version	1
SUID	interaction	name	selected
java.lang.Long	java.lang.String	java.lang.String	java.lang.Boolean
TP3_Module5 default edge
1144	interacts with	44979 (interacts with) 54801	false
1821	interacts with	38279 (interacts with) 45894	false
3941	interacts with	19116 (interacts with) 61630	false
1825	interacts with	38279 (interacts with) 42662	false
1413	interacts with	42662 (interacts with) 45894	false
1335	interacts with	42907 (interacts with) 45894	false
1823	interacts with	38279 (interacts with) 42907	false
6392	interacts with	5341 (interacts with) 44979	false
6219	interacts with	5538 (interacts with) 44979	false
1417	interacts with	42662 (interacts with) 42907	false
1806	interacts with	38279 (interacts with) 61630	false
3952	interacts with	19116 (interacts with) 44979	false
3892	interacts with	20396 (interacts with) 44979	false
1398	interacts with	42662 (interacts with) 61630	false
1822	interacts with	38279 (interacts with) 44979	false
1320	interacts with	42907 (interacts with) 61630	false
1142	interacts with	44979 (interacts with) 61630	false
1337	interacts with	42907 (interacts with) 44979	false
1087	interacts with	45894 (interacts with) 61630	false
6904	interacts with	3252 (interacts with) 51824	false
661	interacts with	55220 (interacts with) 61630	false
6133	interacts with	6435 (interacts with) 51824	false
596	interacts with	57556 (interacts with) 61630	false
6900	interacts with	3252 (interacts with) 53766	false
5278	interacts with	10665 (interacts with) 51824	false
6403	interacts with	5341 (interacts with) 5538	false
6397	interacts with	5341 (interacts with) 38279	false
6224	interacts with	5538 (interacts with) 38279	false
5276	interacts with	10665 (interacts with) 53766	false
6389	interacts with	5341 (interacts with) 55220	false
6215	interacts with	5538 (interacts with) 55220	false
3958	interacts with	19116 (interacts with) 38279	false
3894	interacts with	20396 (interacts with) 38279	false
3947	interacts with	19116 (interacts with) 55220	false
3889	interacts with	20396 (interacts with) 55220	false
1765	interacts with	38700 (interacts with) 53766	false
6132	interacts with	6435 (interacts with) 57005	false
6388	interacts with	5341 (interacts with) 57556	false
6402	interacts with	5341 (interacts with) 19116	false
6214	interacts with	5538 (interacts with) 57556	false
6233	interacts with	5538 (interacts with) 19116	false
1407	interacts with	42662 (interacts with) 53766	false
5274	interacts with	10665 (interacts with) 57005	false
3946	interacts with	19116 (interacts with) 57556	false
3888	interacts with	20396 (interacts with) 57556	false
1814	interacts with	38279 (interacts with) 55220	false
1404	interacts with	42662 (interacts with) 57005	false
1406	interacts with	42662 (interacts with) 55220	false
1329	interacts with	42907 (interacts with) 55220	false
6930	interacts with	3252 (interacts with) 10665	false
854	interacts with	51824 (interacts with) 57005	false
6140	interacts with	6435 (interacts with) 10665	false
1099	interacts with	45894 (interacts with) 55220	false
1812	interacts with	38279 (interacts with) 57556	false
6401	interacts with	5341 (interacts with) 20396	false
6232	interacts with	5538 (interacts with) 20396	false
1403	interacts with	42662 (interacts with) 57556	false
6916	interacts with	3252 (interacts with) 38700	false
3968	interacts with	19116 (interacts with) 20396	false
1327	interacts with	42907 (interacts with) 57556	false
1143	interacts with	44979 (interacts with) 57556	false
6218	interacts with	5538 (interacts with) 45894	false
1096	interacts with	45894 (interacts with) 57556	false
682	interacts with	54801 (interacts with) 57556	false
670	interacts with	55220 (interacts with) 57556	false
6222	interacts with	5538 (interacts with) 42662	false
6135	interacts with	6435 (interacts with) 33405	false
6393	interacts with	5341 (interacts with) 42907	false
5282	interacts with	10665 (interacts with) 42662	false
6220	interacts with	5538 (interacts with) 42907	false
3951	interacts with	19116 (interacts with) 45894	false
2203	interacts with	33294 (interacts with) 33405	false
6386	interacts with	5341 (interacts with) 61630	false
6212	interacts with	5538 (interacts with) 61630	false
3955	interacts with	19116 (interacts with) 42662	false
6390	interacts with	5341 (interacts with) 54801	false
6216	interacts with	5538 (interacts with) 54801	false
3948	interacts with	19116 (interacts with) 54801	false
3890	interacts with	20396 (interacts with) 54801	false
3953	interacts with	19116 (interacts with) 42907	false
1815	interacts with	38279 (interacts with) 54801	false
```
