## Supplemental File 1 cytoscape for "Multi-omic characterization of the thermal stress phenome in the stony coral *Montipora capitata*": LOCAL_ATTRS-org.cytoscape.model.CyNode-TP3_Module5+default+node.cytable

```
CyCSV-Version	1
SUID	name	selected
java.lang.Long	java.lang.String	java.lang.Boolean
TP3_Module5 default node
184	44979	false
197	42907	false
247	33405	false
130	55220	false
427	5538	false
201	42662	false
223	38279	false
444	3252	false
118	57556	false
338	19116	false
138	53766	false
250	33294	false
335	20396	false
179	45894	false
154	51824	false
121	57005	false
221	38700	false
132	54801	false
423	6435	false
431	5341	false
78	61630	false
393	10665	false
```
