## Supplemental File 1 cytoscape for "Multi-omic characterization of the thermal stress phenome in the stony coral *Montipora capitata*": LOCAL_ATTRS-org.cytoscape.model.CyEdge-TP3_Module6+default+edge.cytable

```
CyCSV-Version	1
SUID	interaction	name	selected
java.lang.Long	java.lang.String	java.lang.String	java.lang.Boolean
TP3_Module6 default edge
4255	interacts with	4951 (interacts with) 32775	false
4124	interacts with	18319 (interacts with) 32775	false
3379	interacts with	22367 (interacts with) 32775	false
2935	interacts with	24475 (interacts with) 32775	false
2542	interacts with	28226 (interacts with) 32775	false
2367	interacts with	31609 (interacts with) 32775	false
2302	interacts with	32375 (interacts with) 32775	false
4256	interacts with	4951 (interacts with) 28642	false
2544	interacts with	28226 (interacts with) 28642	false
4130	interacts with	18319 (interacts with) 24475	false
3382	interacts with	22367 (interacts with) 24475	false
4602	interacts with	14729 (interacts with) 45255	false
4118	interacts with	18319 (interacts with) 45255	false
3380	interacts with	22367 (interacts with) 31609	false
2937	interacts with	24475 (interacts with) 31609	false
4249	interacts with	4951 (interacts with) 61669	false
4595	interacts with	14729 (interacts with) 61669	false
4106	interacts with	18319 (interacts with) 61669	false
1783	interacts with	38566 (interacts with) 61669	false
1139	interacts with	45255 (interacts with) 61669	false
4603	interacts with	14729 (interacts with) 41490	false
4121	interacts with	18319 (interacts with) 41490	false
4248	interacts with	4951 (interacts with) 61885	false
2297	interacts with	32375 (interacts with) 41490	false
4594	interacts with	14729 (interacts with) 61885	false
4105	interacts with	18319 (interacts with) 61885	false
2927	interacts with	24475 (interacts with) 61885	false
2534	interacts with	28226 (interacts with) 61885	false
2479	interacts with	28642 (interacts with) 61885	false
2291	interacts with	32375 (interacts with) 61885	false
2243	interacts with	32775 (interacts with) 61885	false
1782	interacts with	38566 (interacts with) 61885	false
458	interacts with	61669 (interacts with) 61885	false
4123	interacts with	18319 (interacts with) 38566	false
3376	interacts with	22367 (interacts with) 38566	false
2934	interacts with	24475 (interacts with) 38566	false
2541	interacts with	28226 (interacts with) 38566	false
2365	interacts with	31609 (interacts with) 38566	false
4607	interacts with	14729 (interacts with) 32375	false
2300	interacts with	32375 (interacts with) 38566	false
2251	interacts with	32775 (interacts with) 38566	false
4125	interacts with	18319 (interacts with) 32375	false
2936	interacts with	24475 (interacts with) 32375	false
4600	interacts with	14729 (interacts with) 53122	false
2543	interacts with	28226 (interacts with) 32375	false
4114	interacts with	18319 (interacts with) 53122	false
2537	interacts with	28226 (interacts with) 53122	false
4257	interacts with	4951 (interacts with) 28226	false
2295	interacts with	32375 (interacts with) 53122	false
4127	interacts with	18319 (interacts with) 28226	false
1795	interacts with	38566 (interacts with) 53122	false
2938	interacts with	24475 (interacts with) 28226	false
1533	interacts with	41490 (interacts with) 53122	false
4609	interacts with	14729 (interacts with) 18319	false
```
