## Supplemental File 1 cytoscape for "Multi-omic characterization of the thermal stress phenome in the stony coral *Montipora capitata*": LOCAL_ATTRS-org.cytoscape.model.CyNode-TP3_Module6+default+node.cytable

```
CyCSV-Version	1
SUID	name	selected
java.lang.Long	java.lang.String	java.lang.Boolean
TP3_Module6 default node
352	4951	false
144	53122	false
208	41490	false
77	61669	false
124	46551	false
272	28226	false
254	32775	false
222	38566	false
315	22367	false
392	10867	false
183	45255	false
261	31609	false
344	18319	false
295	24475	false
73	61885	false
365	14729	false
269	28642	false
257	32375	false
```
