## Supplemental File 1 cytoscape for "Multi-omic characterization of the thermal stress phenome in the stony coral *Montipora capitata*": LOCAL_ATTRS-org.cytoscape.model.CyEdge-TP3_Module7+default+edge.cytable

```
CyCSV-Version	1
SUID	interaction	name	selected
java.lang.Long	java.lang.String	java.lang.String	java.lang.Boolean
TP3_Module7 default edge
5127	interacts with	11780 (interacts with) 53332	false
3804	interacts with	20638 (interacts with) 60999	false
1989	interacts with	36466 (interacts with) 40424	false
5416	interacts with	3420 (interacts with) 20638	false
4233	interacts with	8509 (interacts with) 20638	false
1981	interacts with	36466 (interacts with) 60999	false
1859	interacts with	37792 (interacts with) 57778	false
1537	interacts with	40904 (interacts with) 57778	false
1603	interacts with	40424 (interacts with) 60999	false
4230	interacts with	8509 (interacts with) 36466	false
3904	interacts with	20262 (interacts with) 36466	false
3809	interacts with	20638 (interacts with) 36466	false
762	interacts with	53332 (interacts with) 61357	false
1986	interacts with	36466 (interacts with) 53773	false
4229	interacts with	8509 (interacts with) 40424	false
5409	interacts with	3420 (interacts with) 60999	false
4234	interacts with	8509 (interacts with) 20262	false
3903	interacts with	20262 (interacts with) 40424	false
4227	interacts with	8509 (interacts with) 60999	false
3808	interacts with	20638 (interacts with) 40424	false
3898	interacts with	20262 (interacts with) 60999	false
```
