## Supplemental File 1 cytoscape for "Multi-omic characterization of the thermal stress phenome in the stony coral *Montipora capitata*": LOCAL_ATTRS-org.cytoscape.model.CyNode-TP3_Module7+default+node.cytable

```
CyCSV-Version	1
SUID	name	selected
java.lang.Long	java.lang.String	java.lang.Boolean
TP3_Module7 default node
137	53773	false
79	61357	false
387	11780	false
209	40904	false
234	36466	false
105	6828	false
331	20638	false
114	57778	false
397	3420	false
192	21009	false
143	53332	false
83	60999	false
227	37792	false
336	20262	false
212	40424	false
349	8509	false
```
