## Supplemental File 1 cytoscape for "Multi-omic characterization of the thermal stress phenome in the stony coral *Montipora capitata*": LOCAL_ATTRS-org.cytoscape.model.CyEdge-TP3_Module8+default+edge.cytable

```
CyCSV-Version	1
SUID	interaction	name	selected
java.lang.Long	java.lang.String	java.lang.String	java.lang.Boolean
TP3_Module8 default edge
3193	interacts with	23298 (interacts with) 38754	false
949	interacts with	49059 (interacts with) 51340	false
4872	interacts with	13171 (interacts with) 49059	false
2689	interacts with	25838 (interacts with) 58260	false
3422	interacts with	22200 (interacts with) 56198	false
3184	interacts with	23298 (interacts with) 56198	false
2697	interacts with	25838 (interacts with) 49059	false
1081	interacts with	46384 (interacts with) 56198	false
1025	interacts with	47507 (interacts with) 56198	false
941	interacts with	49059 (interacts with) 58260	false
861	interacts with	51340 (interacts with) 58260	false
3430	interacts with	22200 (interacts with) 46384	false
3188	interacts with	23298 (interacts with) 46384	false
6030	interacts with	5744 (interacts with) 14511	false
4884	interacts with	13171 (interacts with) 25838	false
3429	interacts with	22200 (interacts with) 47507	false
4871	interacts with	13171 (interacts with) 51340	false
1084	interacts with	46384 (interacts with) 47507	false
6017	interacts with	5744 (interacts with) 52795	false
4633	interacts with	14511 (interacts with) 52795	false
6026	interacts with	5744 (interacts with) 23298	false
2696	interacts with	25838 (interacts with) 51340	false
4237	interacts with	17289 (interacts with) 60390	false
6019	interacts with	5744 (interacts with) 38754	false
3186	interacts with	23298 (interacts with) 52795	false
4866	interacts with	13171 (interacts with) 58260	false
4650	interacts with	14511 (interacts with) 23298	false
4641	interacts with	14511 (interacts with) 38754	false
1751	interacts with	38754 (interacts with) 52795	false
```
