## Supplemental File 1 cytoscape for "Multi-omic characterization of the thermal stress phenome in the stony coral *Montipora capitata*": LOCAL_ATTRS-org.cytoscape.model.CyNode-TP3_Module8+default+node.cytable

```
CyCSV-Version	1
SUID	name	selected
java.lang.Long	java.lang.String	java.lang.Boolean
TP3_Module8 default node
109	58260	false
419	5744	false
156	51340	false
165	49059	false
173	47507	false
367	14511	false
128	56198	false
283	25838	false
177	46384	false
220	38754	false
376	13171	false
86	60390	false
319	22200	false
305	23298	false
350	17289	false
146	52795	false
```
