## Supplemental File 1 cytoscape for "Multi-omic characterization of the thermal stress phenome in the stony coral *Montipora capitata*": LOCAL_ATTRS-org.cytoscape.model.CyEdge-TP3_Module9+default+edge.cytable

```
CyCSV-Version	1
SUID	interaction	name	selected
java.lang.Long	java.lang.String	java.lang.String	java.lang.Boolean
TP3_Module9 default edge
4783	interacts with	10256 (interacts with) 45331	false
3390	interacts with	22331 (interacts with) 40193	false
4786	interacts with	10256 (interacts with) 36068	false
4940	interacts with	10729 (interacts with) 36068	false
5465	interacts with	2476 (interacts with) 56730	false
4799	interacts with	13327 (interacts with) 36068	false
3099	interacts with	23790 (interacts with) 40193	false
3387	interacts with	21740 (interacts with) 23790	false
3392	interacts with	22331 (interacts with) 23790	false
4223	interacts with	17433 (interacts with) 36068	false
2088	interacts with	34812 (interacts with) 36068	false
6013	interacts with	2163 (interacts with) 6783	false
4941	interacts with	10729 (interacts with) 34812	false
4224	interacts with	17433 (interacts with) 34812	false
2862	interacts with	24621 (interacts with) 34812	false
6009	interacts with	6783 (interacts with) 13327	false
4789	interacts with	10256 (interacts with) 13327	false
4787	interacts with	10256 (interacts with) 17433	false
4804	interacts with	13327 (interacts with) 17433	false
4942	interacts with	10729 (interacts with) 24621	false
3389	interacts with	21740 (interacts with) 22331	false
4225	interacts with	17433 (interacts with) 24621	false
```
