## Supplemental File 1 cytoscape for "Multi-omic characterization of the thermal stress phenome in the stony coral *Montipora capitata*": LOCAL_ATTRS-org.cytoscape.model.CyNode-TP3_Module9+default+node.cytable

```
CyCSV-Version	1
SUID	name	selected
java.lang.Long	java.lang.String	java.lang.Boolean
TP3_Module9 default node
374	13327	false
242	34812	false
417	6783	false
418	2163	false
125	56730	false
236	36068	false
182	45331	false
380	10729	false
302	23790	false
316	21740	false
214	40193	false
317	22331	false
348	17433	false
291	24621	false
400	2476	false
373	10256	false
```
