## Supplemental File 1 cytoscape for "Multi-omic characterization of the thermal stress phenome in the stony coral *Montipora capitata*": LOCAL_ATTRS-org.cytoscape.model.CyEdge-TP3_Module10+default+edge.cytable

```
CyCSV-Version	1
SUID	interaction	name	selected
java.lang.Long	java.lang.String	java.lang.String	java.lang.Boolean
TP3_Module10 default edge
6126	interacts with	6540 (interacts with) 11632	false
1226	interacts with	44439 (interacts with) 57236	false
7265	interacts with	2087 (interacts with) 44800	false
1221	interacts with	44439 (interacts with) 61172	false
879	interacts with	50859 (interacts with) 57236	false
849	interacts with	51907 (interacts with) 57236	false
6111	interacts with	6540 (interacts with) 44800	false
867	interacts with	50859 (interacts with) 61172	false
5151	interacts with	11632 (interacts with) 44800	false
4344	interacts with	16798 (interacts with) 44800	false
4023	interacts with	18908 (interacts with) 44800	false
7268	interacts with	2087 (interacts with) 42327	false
7282	interacts with	2087 (interacts with) 18908	false
615	interacts with	57236 (interacts with) 61172	false
6112	interacts with	6540 (interacts with) 42327	false
569	interacts with	58198 (interacts with) 61172	false
5131	interacts with	11632 (interacts with) 59350	false
5157	interacts with	11632 (interacts with) 42327	false
1468	interacts with	42327 (interacts with) 44800	false
7248	interacts with	2087 (interacts with) 58198	false
501	interacts with	59350 (interacts with) 61172	false
7284	interacts with	2087 (interacts with) 16798	false
4350	interacts with	16798 (interacts with) 42327	false
4030	interacts with	18908 (interacts with) 42327	false
7257	interacts with	2087 (interacts with) 50859	false
4364	interacts with	16798 (interacts with) 18908	false
6098	interacts with	6540 (interacts with) 58198	false
4009	interacts with	18908 (interacts with) 59350	false
6125	interacts with	6540 (interacts with) 16798	false
5134	interacts with	11632 (interacts with) 58198	false
3063	interacts with	23865 (interacts with) 59350	false
4322	interacts with	16798 (interacts with) 58198	false
5176	interacts with	11632 (interacts with) 16798	false
3069	interacts with	23865 (interacts with) 58198	false
6104	interacts with	6540 (interacts with) 51907	false
5145	interacts with	11632 (interacts with) 50859	false
4332	interacts with	16798 (interacts with) 51907	false
7294	interacts with	2087 (interacts with) 6540	false
5169	interacts with	11632 (interacts with) 23865	false
4015	interacts with	18908 (interacts with) 51907	false
4334	interacts with	16798 (interacts with) 50859	false
1199	interacts with	44800 (interacts with) 58198	false
1225	interacts with	44439 (interacts with) 59350	false
876	interacts with	50859 (interacts with) 58198	false
7266	interacts with	2087 (interacts with) 44439	false
3079	interacts with	23865 (interacts with) 50859	false
847	interacts with	51907 (interacts with) 58198	false
872	interacts with	50859 (interacts with) 59350	false
1206	interacts with	44800 (interacts with) 51907	false
627	interacts with	57236 (interacts with) 58198	false
622	interacts with	57236 (interacts with) 59350	false
7245	interacts with	2087 (interacts with) 61172	false
573	interacts with	58198 (interacts with) 59350	false
4345	interacts with	16798 (interacts with) 44439	false
4024	interacts with	18908 (interacts with) 44439	false
5128	interacts with	11632 (interacts with) 61172	false
5137	interacts with	11632 (interacts with) 57236	false
4325	interacts with	16798 (interacts with) 57236	false
4318	interacts with	16798 (interacts with) 61172	false
4010	interacts with	18908 (interacts with) 57236	false
4004	interacts with	18908 (interacts with) 61172	false
1469	interacts with	42327 (interacts with) 44439	false
3072	interacts with	23865 (interacts with) 57236	false
3057	interacts with	23865 (interacts with) 61172	false
7286	interacts with	2087 (interacts with) 11632	false
```
