## Supplemental File 1 cytoscape for "Multi-omic characterization of the thermal stress phenome in the stony coral *Montipora capitata*": LOCAL_ATTRS-org.cytoscape.model.CyNode-TP3_Module10+default+node.cytable

```
CyCSV-Version	1
SUID	name	selected
java.lang.Long	java.lang.String	java.lang.Boolean
TP3_Module10 default node
452	2087	false
95	59350	false
301	23865	false
187	44800	false
189	44439	false
157	50859	false
357	16798	false
111	58198	false
422	6540	false
120	57236	false
388	11632	false
341	18908	false
204	42327	false
153	51907	false
81	61172	false
```
