## Supplemental File 1 cytoscape for "Multi-omic characterization of the thermal stress phenome in the stony coral *Montipora capitata*": org.baderlab.autoannotate.cluster-org.cytoscape.model.CyNetwork-org.baderlab.autoannotate.cluster.cytable

```
"CyCSV-Version","1"
"clusterID","annotationSetID","collapsed","label","nodes.SUID","shapeID","textID","textID_additional"
"java.lang.Long","java.lang.Long","java.lang.Boolean","java.lang.String","java.util.List<java.lang.Long>","java.lang.String","java.lang.String","java.util.List<java.lang.String>"
"","","","","","","",""
"org.baderlab.autoannotate.cluster","public,mutable"
```
