## Supplemental File 1 cytoscape for "Multi-omic characterization of the thermal stress phenome in the stony coral *Montipora capitata*": LOCAL_ATTRS-org.cytoscape.model.CyEdge-TP3_Module11+default+edge.cytable

```
CyCSV-Version	1
SUID	interaction	name	selected
java.lang.Long	java.lang.String	java.lang.String	java.lang.Boolean
TP3_Module11 default edge
5486	interacts with	9438 (interacts with) 47256	false
5853	interacts with	7226 (interacts with) 39943	false
5495	interacts with	9438 (interacts with) 39943	false
3821	interacts with	20508 (interacts with) 47256	false
3749	interacts with	20699 (interacts with) 47256	false
3828	interacts with	20508 (interacts with) 39943	false
3759	interacts with	20699 (interacts with) 39943	false
2597	interacts with	26984 (interacts with) 47256	false
2606	interacts with	26984 (interacts with) 39943	false
6490	interacts with	4776 (interacts with) 20699	false
1643	interacts with	39943 (interacts with) 47256	false
5866	interacts with	7226 (interacts with) 20699	false
1491	interacts with	41700 (interacts with) 47256	false
1350	interacts with	42889 (interacts with) 47256	false
5507	interacts with	9438 (interacts with) 20699	false
3837	interacts with	20508 (interacts with) 20699	false
6486	interacts with	4776 (interacts with) 26984	false
5875	interacts with	7226 (interacts with) 9438	false
5860	interacts with	7226 (interacts with) 26984	false
5503	interacts with	9438 (interacts with) 26984	false
5829	interacts with	7226 (interacts with) 56437	false
5479	interacts with	9438 (interacts with) 56437	false
3834	interacts with	20508 (interacts with) 26984	false
3767	interacts with	20699 (interacts with) 26984	false
3816	interacts with	20508 (interacts with) 56437	false
3741	interacts with	20699 (interacts with) 56437	false
2593	interacts with	26984 (interacts with) 56437	false
2306	interacts with	31934 (interacts with) 56437	false
2161	interacts with	33365 (interacts with) 56437	false
5501	interacts with	9438 (interacts with) 31934	false
3833	interacts with	20508 (interacts with) 31934	false
1634	interacts with	39943 (interacts with) 56437	false
3766	interacts with	20699 (interacts with) 31934	false
2613	interacts with	26984 (interacts with) 31934	false
6475	interacts with	4776 (interacts with) 42889	false
1485	interacts with	41700 (interacts with) 56437	false
1344	interacts with	42889 (interacts with) 56437	false
5847	interacts with	7226 (interacts with) 42889	false
5491	interacts with	9438 (interacts with) 42889	false
6468	interacts with	4776 (interacts with) 50527	false
5838	interacts with	7226 (interacts with) 50527	false
3825	interacts with	20508 (interacts with) 42889	false
910	interacts with	50527 (interacts with) 56437	false
3755	interacts with	20699 (interacts with) 42889	false
5485	interacts with	9438 (interacts with) 50527	false
6477	interacts with	4776 (interacts with) 41700	false
2602	interacts with	26984 (interacts with) 42889	false
5499	interacts with	9438 (interacts with) 33365	false
2309	interacts with	31934 (interacts with) 42889	false
5851	interacts with	7226 (interacts with) 41700	false
3819	interacts with	20508 (interacts with) 50527	false
5494	interacts with	9438 (interacts with) 41700	false
2165	interacts with	33365 (interacts with) 42889	false
3830	interacts with	20508 (interacts with) 33365	false
3747	interacts with	20699 (interacts with) 50527	false
6497	interacts with	4776 (interacts with) 7226	false
3764	interacts with	20699 (interacts with) 33365	false
2610	interacts with	26984 (interacts with) 33365	false
2595	interacts with	26984 (interacts with) 50527	false
2312	interacts with	31934 (interacts with) 33365	false
1649	interacts with	39943 (interacts with) 42889	false
1496	interacts with	41700 (interacts with) 42889	false
2162	interacts with	33365 (interacts with) 50527	false
3827	interacts with	20508 (interacts with) 41700	false
3758	interacts with	20699 (interacts with) 41700	false
1641	interacts with	39943 (interacts with) 50527	false
2605	interacts with	26984 (interacts with) 41700	false
1489	interacts with	41700 (interacts with) 50527	false
1348	interacts with	42889 (interacts with) 50527	false
6491	interacts with	4776 (interacts with) 20508	false
1653	interacts with	39943 (interacts with) 41700	false
1041	interacts with	47256 (interacts with) 50527	false
6470	interacts with	4776 (interacts with) 47256	false
5867	interacts with	7226 (interacts with) 20508	false
5508	interacts with	9438 (interacts with) 20508	false
6479	interacts with	4776 (interacts with) 39943	false
5840	interacts with	7226 (interacts with) 47256	false
```
