## Supplemental File 1 cytoscape for "Multi-omic characterization of the thermal stress phenome in the stony coral *Montipora capitata*": LOCAL_ATTRS-org.cytoscape.model.CyNode-TP3_Module11+default+node.cytable

```
"CyCSV-Version","1"
"SUID","name","selected"
"java.lang.Long","java.lang.String","java.lang.Boolean"
"","",""
"TP3_Module11 default node",""
"277","26984","false"
"198","42889","false"
"126","56437","false"
"401","9438","false"
"433","4776","false"
"258","31934","false"
"411","7226","false"
"206","41700","false"
"248","33365","false"
"215","39943","false"
"174","47256","false"
"332","20508","false"
"160","50527","false"
"329","20699","false"
```
