## Supplemental File 1 cytoscape for "Multi-omic characterization of the thermal stress phenome in the stony coral *Montipora capitata*": LOCAL_ATTRS-org.cytoscape.model.CyEdge-TP3_Module12+default+edge.cytable

```
CyCSV-Version	1
SUID	interaction	name	selected
java.lang.Long	java.lang.String	java.lang.String	java.lang.Boolean
TP3_Module12 default edge
2337	interacts with	31792 (interacts with) 59733	false
2021	interacts with	35934 (interacts with) 48555	false
4682	interacts with	13732 (interacts with) 16982	false
2016	interacts with	35934 (interacts with) 59733	false
967	interacts with	48555 (interacts with) 59733	false
857	interacts with	51742 (interacts with) 59733	false
4663	interacts with	13894 (interacts with) 37953	false
4073	interacts with	18835 (interacts with) 37953	false
4658	interacts with	13894 (interacts with) 51742	false
4287	interacts with	16982 (interacts with) 51742	false
4680	interacts with	13732 (interacts with) 18835	false
2353	interacts with	31792 (interacts with) 37953	false
4668	interacts with	13894 (interacts with) 18835	false
3988	interacts with	19007 (interacts with) 51742	false
4302	interacts with	16982 (interacts with) 18835	false
2344	interacts with	31792 (interacts with) 51742	false
1845	interacts with	37953 (interacts with) 51742	false
970	interacts with	48555 (interacts with) 51742	false
5694	interacts with	7392 (interacts with) 14136	false
4664	interacts with	13894 (interacts with) 31792	false
4078	interacts with	18835 (interacts with) 31792	false
4674	interacts with	13732 (interacts with) 35934	false
4678	interacts with	13732 (interacts with) 19007	false
4671	interacts with	13732 (interacts with) 48555	false
4291	interacts with	16982 (interacts with) 35934	false
4659	interacts with	13894 (interacts with) 48555	false
4075	interacts with	18835 (interacts with) 35934	false
4301	interacts with	16982 (interacts with) 19007	false
4288	interacts with	16982 (interacts with) 48555	false
3992	interacts with	19007 (interacts with) 35934	false
4058	interacts with	18835 (interacts with) 48555	false
4669	interacts with	13732 (interacts with) 59733	false
5689	interacts with	7392 (interacts with) 22034	false
4656	interacts with	13894 (interacts with) 59733	false
4285	interacts with	16982 (interacts with) 59733	false
4051	interacts with	18835 (interacts with) 59733	false
4653	interacts with	14136 (interacts with) 22034	false
3984	interacts with	19007 (interacts with) 59733	false
2345	interacts with	31792 (interacts with) 48555	false
```
