## Supplemental File 1 cytoscape for "Multi-omic characterization of the thermal stress phenome in the stony coral *Montipora capitata*": LOCAL_ATTRS-org.cytoscape.model.CyNode-TP3_Module12+default+node.cytable

```
"CyCSV-Version","1"
"SUID","name","selected"
"java.lang.Long","java.lang.String","java.lang.Boolean"
"","",""
"TP3_Module12 default node",""
"167","48555","false"
"340","19007","false"
"155","51742","false"
"260","31792","false"
"225","37953","false"
"342","18835","false"
"237","35934","false"
"407","7392","false"
"368","14136","false"
"355","16982","false"
"369","13894","false"
"370","13732","false"
"321","22034","false"
"89","59733","false"
```
