## Supplemental File 1 cytoscape for "Multi-omic characterization of the thermal stress phenome in the stony coral *Montipora capitata*": LOCAL_ATTRS-org.cytoscape.model.CyEdge-TP3_Module13+default+edge.cytable

```
CyCSV-Version	1
SUID	interaction	name	selected
java.lang.Long	java.lang.String	java.lang.String	java.lang.Boolean
TP3_Module13 default edge
7507	interacts with	933 (interacts with) 52297	false
6650	interacts with	3518 (interacts with) 20435	false
7533	interacts with	933 (interacts with) 21810	false
3366	interacts with	22379 (interacts with) 30764	false
3530	interacts with	21810 (interacts with) 57268	false
6647	interacts with	3518 (interacts with) 22379	false
790	interacts with	52297 (interacts with) 60705	false
1668	interacts with	39589 (interacts with) 52297	false
6641	interacts with	3518 (interacts with) 38994	false
603	interacts with	57268 (interacts with) 60705	false
7501	interacts with	933 (interacts with) 57268	false
3878	interacts with	20435 (interacts with) 38994	false
3518	interacts with	21810 (interacts with) 60705	false
3365	interacts with	22379 (interacts with) 38994	false
2375	interacts with	30764 (interacts with) 38994	false
3538	interacts with	21810 (interacts with) 52297	false
802	interacts with	52297 (interacts with) 57268	false
7490	interacts with	933 (interacts with) 60705	false
6645	interacts with	3518 (interacts with) 30764	false
1671	interacts with	39589 (interacts with) 44379	false
```
