## Supplemental File 1 cytoscape for "Multi-omic characterization of the thermal stress phenome in the stony coral *Montipora capitata*": LOCAL_ATTRS-org.cytoscape.model.CyNode-TP3_Module13+default+node.cytable

```
"CyCSV-Version","1"
"SUID","name","selected"
"java.lang.Long","java.lang.String","java.lang.Boolean"
"","",""
"TP3_Module13 default node",""
"219","38994","false"
"314","22379","false"
"190","44379","false"
"456","933","false"
"323","21810","false"
"334","20435","false"
"148","52297","false"
"216","39589","false"
"85","60705","false"
"263","30764","false"
"436","3518","false"
"297","24140","false"
"119","57268","false"
```
