## Supplemental File 1 cytoscape for "Multi-omic characterization of the thermal stress phenome in the stony coral *Montipora capitata*": LOCAL_ATTRS-org.cytoscape.model.CyEdge-TP3_Module14+default+edge.cytable

```
CyCSV-Version	1
SUID	interaction	name	selected
java.lang.Long	java.lang.String	java.lang.String	java.lang.Boolean
TP3_Module14 default edge
3324	interacts with	22603 (interacts with) 34485	false
7102	interacts with	2326 (interacts with) 17190	false
7098	interacts with	2326 (interacts with) 22989	false
4272	interacts with	17190 (interacts with) 22989	false
7091	interacts with	2326 (interacts with) 46091	false
7096	interacts with	2326 (interacts with) 24554	false
4270	interacts with	17190 (interacts with) 24554	false
4263	interacts with	17190 (interacts with) 46091	false
3272	interacts with	22989 (interacts with) 46091	false
2867	interacts with	24554 (interacts with) 46091	false
3277	interacts with	22989 (interacts with) 24554	false
1217	interacts with	44467 (interacts with) 46091	false
3320	interacts with	22603 (interacts with) 54712	false
7090	interacts with	2326 (interacts with) 51936	false
4262	interacts with	17190 (interacts with) 51936	false
2090	interacts with	34485 (interacts with) 54712	false
3271	interacts with	22989 (interacts with) 51936	false
2866	interacts with	24554 (interacts with) 51936	false
1216	interacts with	44467 (interacts with) 51936	false
1136	interacts with	45423 (interacts with) 51936	false
1086	interacts with	46091 (interacts with) 51936	false
7089	interacts with	2326 (interacts with) 53502	false
4261	interacts with	17190 (interacts with) 53502	false
7092	interacts with	2326 (interacts with) 45423	false
3270	interacts with	22989 (interacts with) 53502	false
2865	interacts with	24554 (interacts with) 53502	false
4264	interacts with	17190 (interacts with) 45423	false
2868	interacts with	24554 (interacts with) 45423	false
1215	interacts with	44467 (interacts with) 53502	false
1133	interacts with	45423 (interacts with) 53502	false
1085	interacts with	46091 (interacts with) 53502	false
7093	interacts with	2326 (interacts with) 44467	false
823	interacts with	51936 (interacts with) 53502	false
4265	interacts with	17190 (interacts with) 44467	false
3273	interacts with	22989 (interacts with) 44467	false
2869	interacts with	24554 (interacts with) 44467	false
1218	interacts with	44467 (interacts with) 45423	false
```
