## Supplemental File 1 cytoscape for "Multi-omic characterization of the thermal stress phenome in the stony coral *Montipora capitata*": LOCAL_ATTRS-org.cytoscape.model.CyNode-TP3_Module14+default+node.cytable

```
"CyCSV-Version","1"
"SUID","name","selected"
"java.lang.Long","java.lang.String","java.lang.Boolean"
"","",""
"TP3_Module14 default node",""
"178","46091","false"
"292","24554","false"
"134","54712","false"
"308","22989","false"
"353","17190","false"
"181","45423","false"
"311","22603","false"
"140","53502","false"
"243","34485","false"
"448","2326","false"
"150","51936","false"
"188","44467","false"
```
