## Supplemental File 1 cytoscape for "Multi-omic characterization of the thermal stress phenome in the stony coral *Montipora capitata*": LOCAL_ATTRS-org.cytoscape.model.CyEdge-TP3_Module15+default+edge.cytable

```
CyCSV-Version	1
SUID	interaction	name	selected
java.lang.Long	java.lang.String	java.lang.String	java.lang.Boolean
TP3_Module15 default edge
3863	interacts with	20497 (interacts with) 24718	false
3413	interacts with	22229 (interacts with) 24718	false
3011	interacts with	23995 (interacts with) 24718	false
3260	interacts with	23119 (interacts with) 41638	false
3002	interacts with	23995 (interacts with) 41638	false
7061	interacts with	2375 (interacts with) 23119	false
7026	interacts with	2375 (interacts with) 59472	false
6675	interacts with	4345 (interacts with) 59472	false
5219	interacts with	11037 (interacts with) 59472	false
4976	interacts with	11964 (interacts with) 59472	false
7060	interacts with	2375 (interacts with) 23995	false
7062	interacts with	2375 (interacts with) 22229	false
6691	interacts with	4345 (interacts with) 23995	false
6692	interacts with	4345 (interacts with) 22229	false
3843	interacts with	20497 (interacts with) 59472	false
5233	interacts with	11037 (interacts with) 23995	false
7081	interacts with	2375 (interacts with) 11037	false
7078	interacts with	2375 (interacts with) 11964	false
7067	interacts with	2375 (interacts with) 20497	false
3396	interacts with	22229 (interacts with) 59472	false
5234	interacts with	11037 (interacts with) 22229	false
4999	interacts with	11964 (interacts with) 23995	false
3237	interacts with	23119 (interacts with) 59472	false
6693	interacts with	4345 (interacts with) 20497	false
6700	interacts with	4345 (interacts with) 11037	false
6698	interacts with	4345 (interacts with) 11964	false
2981	interacts with	23995 (interacts with) 59472	false
2813	interacts with	24718 (interacts with) 59472	false
5000	interacts with	11964 (interacts with) 22229	false
5235	interacts with	11037 (interacts with) 20497	false
5241	interacts with	11037 (interacts with) 11964	false
5001	interacts with	11964 (interacts with) 20497	false
3864	interacts with	20497 (interacts with) 23995	false
3865	interacts with	20497 (interacts with) 22229	false
7058	interacts with	2375 (interacts with) 24718	false
7087	interacts with	2375 (interacts with) 4345	false
6690	interacts with	4345 (interacts with) 24718	false
3415	interacts with	22229 (interacts with) 23995	false
1507	interacts with	41638 (interacts with) 59472	false
3269	interacts with	23119 (interacts with) 23995	false
5232	interacts with	11037 (interacts with) 24718	false
7048	interacts with	2375 (interacts with) 41638	false
4998	interacts with	11964 (interacts with) 24718	false
```
