## Supplemental File 1 cytoscape for "Multi-omic characterization of the thermal stress phenome in the stony coral *Montipora capitata*": LOCAL_ATTRS-org.cytoscape.model.CyNode-TP3_Module15+default+node.cytable

```
"CyCSV-Version","1"
"SUID","name","selected"
"java.lang.Long","java.lang.String","java.lang.Boolean"
"","",""
"TP3_Module15 default node",""
"94","59472","false"
"333","20497","false"
"207","41638","false"
"390","11037","false"
"447","2375","false"
"383","11964","false"
"438","4345","false"
"289","24718","false"
"298","23995","false"
"318","22229","false"
"307","23119","false"
```
