## Supplemental File 1 cytoscape for "Multi-omic characterization of the thermal stress phenome in the stony coral *Montipora capitata*": LOCAL_ATTRS-org.cytoscape.model.CyEdge-TP3_Module16+default+edge.cytable

```
CyCSV-Version	1
SUID	interaction	name	selected
java.lang.Long	java.lang.String	java.lang.String	java.lang.Boolean
TP3_Module16 default edge
6832	interacts with	3748 (interacts with) 27311	false
5735	interacts with	4456 (interacts with) 27311	false
6833	interacts with	3748 (interacts with) 25970	false
5715	interacts with	7483 (interacts with) 27311	false
5439	interacts with	10195 (interacts with) 27311	false
5736	interacts with	4456 (interacts with) 25970	false
4457	interacts with	15551 (interacts with) 27311	false
6836	interacts with	3748 (interacts with) 20240	false
6831	interacts with	3748 (interacts with) 31025	false
5716	interacts with	7483 (interacts with) 25970	false
5734	interacts with	4456 (interacts with) 31025	false
5440	interacts with	10195 (interacts with) 25970	false
5713	interacts with	7483 (interacts with) 31025	false
5739	interacts with	4456 (interacts with) 20240	false
3928	interacts with	20240 (interacts with) 27311	false
5437	interacts with	10195 (interacts with) 31025	false
4458	interacts with	15551 (interacts with) 25970	false
5737	interacts with	4456 (interacts with) 25068	false
4456	interacts with	15551 (interacts with) 31025	false
3929	interacts with	20240 (interacts with) 25970	false
2804	interacts with	25068 (interacts with) 27311	false
4246	interacts with	17253 (interacts with) 31025	false
2656	interacts with	25970 (interacts with) 27311	false
5724	interacts with	7483 (interacts with) 20240	false
3926	interacts with	20240 (interacts with) 31025	false
5445	interacts with	10195 (interacts with) 20240	false
2805	interacts with	25068 (interacts with) 25970	false
5718	interacts with	7483 (interacts with) 25068	false
2801	interacts with	25068 (interacts with) 31025	false
5441	interacts with	10195 (interacts with) 25068	false
2589	interacts with	27311 (interacts with) 31025	false
4465	interacts with	15551 (interacts with) 20240	false
4460	interacts with	15551 (interacts with) 25068	false
3932	interacts with	20240 (interacts with) 25068	false
6838	interacts with	3748 (interacts with) 15551	false
5740	interacts with	4456 (interacts with) 15551	false
5727	interacts with	7483 (interacts with) 15551	false
5449	interacts with	10195 (interacts with) 15551	false
6839	interacts with	3748 (interacts with) 10195	false
5743	interacts with	4456 (interacts with) 7483	false
5733	interacts with	7483 (interacts with) 10195	false
```
