## Supplemental File 1 cytoscape for "Multi-omic characterization of the thermal stress phenome in the stony coral *Montipora capitata*": LOCAL_ATTRS-org.cytoscape.model.CyNode-TP3_Module16+default+node.cytable

```
"CyCSV-Version","1"
"SUID","name","selected"
"java.lang.Long","java.lang.String","java.lang.Boolean"
"","",""
"TP3_Module16 default node",""
"351","17253","false"
"361","15551","false"
"441","3748","false"
"287","25068","false"
"408","7483","false"
"337","20240","false"
"409","4456","false"
"262","31025","false"
"398","10195","false"
"281","25970","false"
"276","27311","false"
```
