## Supplemental File 1 cytoscape for "Multi-omic characterization of the thermal stress phenome in the stony coral *Montipora capitata*": LOCAL_ATTRS-org.cytoscape.model.CyEdge-TP3_Module17+default+edge.cytable

```
CyCSV-Version	1
SUID	interaction	name	selected
java.lang.Long	java.lang.String	java.lang.String	java.lang.Boolean
TP3_Module17 default edge
6511	interacts with	4896 (interacts with) 58941	false
6661	interacts with	2545 (interacts with) 37310	false
6502	interacts with	4896 (interacts with) 61889	false
6202	interacts with	5801 (interacts with) 37310	false
6189	interacts with	5801 (interacts with) 61889	false
6518	interacts with	4896 (interacts with) 53419	false
6195	interacts with	5801 (interacts with) 53419	false
6660	interacts with	2545 (interacts with) 37989	false
6522	interacts with	4896 (interacts with) 47023	false
6200	interacts with	5801 (interacts with) 37989	false
6196	interacts with	5801 (interacts with) 47023	false
6532	interacts with	4896 (interacts with) 37636	false
6201	interacts with	5801 (interacts with) 37636	false
1867	interacts with	37636 (interacts with) 58941	false
1887	interacts with	37310 (interacts with) 37989	false
1860	interacts with	37636 (interacts with) 61889	false
6669	interacts with	2545 (interacts with) 5801	false
1874	interacts with	37636 (interacts with) 53419	false
1050	interacts with	47023 (interacts with) 58941	false
1043	interacts with	47023 (interacts with) 61889	false
745	interacts with	53419 (interacts with) 61889	false
754	interacts with	53419 (interacts with) 58941	false
1877	interacts with	37636 (interacts with) 47023	false
1056	interacts with	47023 (interacts with) 53419	false
512	interacts with	58941 (interacts with) 61889	false
```
