## Supplemental File 1 cytoscape for "Multi-omic characterization of the thermal stress phenome in the stony coral *Montipora capitata*": LOCAL_ATTRS-org.cytoscape.model.CyNode-TP3_Module17+default+node.cytable

```
"CyCSV-Version","1"
"SUID","name","selected"
"java.lang.Long","java.lang.String","java.lang.Boolean"
"","",""
"TP3_Module17 default node",""
"229","37310","false"
"98","58941","false"
"426","5801","false"
"142","53419","false"
"437","2545","false"
"228","37636","false"
"72","61889","false"
"224","37989","false"
"434","4896","false"
"175","47023","false"
```
