## Supplemental File 1 cytoscape for "Multi-omic characterization of the thermal stress phenome in the stony coral *Montipora capitata*": org.baderlab.autoannotate.annotationSet-org.cytoscape.model.CyNetwork-org.baderlab.autoannotate.annotationSet.cytable

```
"CyCSV-Version","1"
"annotationSetID","active","borderColor","borderWidth","creationParams","fillColor","fontColor","fontScale","fontSize","labelColumn","labelMakerContext","labelMakerID","name","networkView.SUID","opacity","shapeType","showClusters","showLabels","useConstantFontSize","wordWrap","wordWrapLength"
"java.lang.Long","java.lang.Boolean","java.lang.Integer","java.lang.Integer","java.lang.String","java.lang.Integer","java.lang.Integer","java.lang.Integer","java.lang.Integer","java.util.List<java.lang.String>","java.lang.String","java.lang.String","java.lang.String","java.lang.Long","java.lang.Integer","java.lang.String","java.lang.Boolean","java.lang.Boolean","java.lang.Boolean","java.lang.Boolean","java.lang.Integer"
"","","","","","","","","","","","","","","","","","","","",""
"org.baderlab.autoannotate.annotationSet","public,mutable"
```
