## Supplemental File 1 cytoscape for "Multi-omic characterization of the thermal stress phenome in the stony coral *Montipora capitata*": LOCAL_ATTRS-org.cytoscape.model.CyEdge-TP3_Module18+default+edge.cytable

```
CyCSV-Version	1
SUID	interaction	name	selected
java.lang.Long	java.lang.String	java.lang.String	java.lang.Boolean
TP3_Module18 default edge
6805	interacts with	3794 (interacts with) 39361	false
1275	interacts with	43910 (interacts with) 54422	false
6799	interacts with	3794 (interacts with) 45452	false
6785	interacts with	3794 (interacts with) 59705	false
6787	interacts with	3794 (interacts with) 58680	false
6976	interacts with	2715 (interacts with) 43910	false
6968	interacts with	2715 (interacts with) 54422	false
2455	interacts with	29505 (interacts with) 45452	false
2450	interacts with	29505 (interacts with) 53454	false
1705	interacts with	39361 (interacts with) 45452	false
2458	interacts with	29505 (interacts with) 39361	false
1695	interacts with	39361 (interacts with) 53454	false
2439	interacts with	29505 (interacts with) 59705	false
2443	interacts with	29505 (interacts with) 58680	false
1121	interacts with	45452 (interacts with) 53454	false
1681	interacts with	39361 (interacts with) 59705	false
1684	interacts with	39361 (interacts with) 58680	false
1109	interacts with	45452 (interacts with) 59705	false
1113	interacts with	45452 (interacts with) 58680	false
735	interacts with	53454 (interacts with) 59705	false
737	interacts with	53454 (interacts with) 58680	false
692	interacts with	54422 (interacts with) 58680	false
6810	interacts with	3794 (interacts with) 29505	false
523	interacts with	58680 (interacts with) 59705	false
1693	interacts with	39361 (interacts with) 54422	false
6794	interacts with	3794 (interacts with) 53454	false
```
