## Supplemental File 1 cytoscape for "Multi-omic characterization of the thermal stress phenome in the stony coral *Montipora capitata*": LOCAL_ATTRS-org.cytoscape.model.CyNode-TP3_Module18+default+node.cytable

```
"CyCSV-Version","1"
"SUID","name","selected"
"java.lang.Long","java.lang.String","java.lang.Boolean"
"","",""
"TP3_Module18 default node",""
"446","2715","false"
"180","45452","false"
"91","59705","false"
"266","29505","false"
"135","54422","false"
"440","3794","false"
"217","39361","false"
"194","43910","false"
"141","53454","false"
"99","58680","false"
```
