## Supplemental File 1 cytoscape for "Multi-omic characterization of the thermal stress phenome in the stony coral *Montipora capitata*": HIDDEN-org.cytoscape.model.CyEdge-7747+hidden+edge.cytable

```
"CyCSV-Version","1"
"SUID"
"java.lang.Long"
""
"7747 hidden edge",""
```
