## Supplemental File 1 cytoscape for "Multi-omic characterization of the thermal stress phenome in the stony coral *Montipora capitata*": LOCAL_ATTRS-org.cytoscape.model.CyEdge-TP3_Module19+default+edge.cytable

```
CyCSV-Version	1
SUID	interaction	name	selected
java.lang.Long	java.lang.String	java.lang.String	java.lang.Boolean
TP3_Module19 default edge
2287	interacts with	32580 (interacts with) 34440	false
6260	interacts with	1144 (interacts with) 12462	false
6175	interacts with	6366 (interacts with) 12462	false
5536	interacts with	9244 (interacts with) 12462	false
6256	interacts with	1144 (interacts with) 26085	false
6239	interacts with	1144 (interacts with) 57703	false
6253	interacts with	1144 (interacts with) 32580	false
6164	interacts with	6366 (interacts with) 32580	false
6167	interacts with	6366 (interacts with) 26085	false
6143	interacts with	6366 (interacts with) 57703	false
5529	interacts with	9244 (interacts with) 32580	false
5516	interacts with	9244 (interacts with) 57703	false
5532	interacts with	9244 (interacts with) 26085	false
6263	interacts with	1144 (interacts with) 9244	false
4932	interacts with	12462 (interacts with) 32580	false
4917	interacts with	12462 (interacts with) 57703	false
4935	interacts with	12462 (interacts with) 26085	false
4312	interacts with	16801 (interacts with) 32580	false
6178	interacts with	6366 (interacts with) 9244	false
4304	interacts with	16801 (interacts with) 57703	false
4315	interacts with	16801 (interacts with) 26085	false
2635	interacts with	26085 (interacts with) 32580	false
2616	interacts with	26085 (interacts with) 57703	false
2274	interacts with	32580 (interacts with) 57703	false
6249	interacts with	1144 (interacts with) 34440	false
2098	interacts with	34440 (interacts with) 57703	false
6266	interacts with	1144 (interacts with) 6366	false
6161	interacts with	6366 (interacts with) 34440	false
6259	interacts with	1144 (interacts with) 16801	false
5525	interacts with	9244 (interacts with) 34440	false
6173	interacts with	6366 (interacts with) 16801	false
5535	interacts with	9244 (interacts with) 16801	false
4928	interacts with	12462 (interacts with) 34440	false
4939	interacts with	12462 (interacts with) 16801	false
4308	interacts with	16801 (interacts with) 34440	false
2633	interacts with	26085 (interacts with) 34440	false
```
