## Supplemental File 1 cytoscape for "Multi-omic characterization of the thermal stress phenome in the stony coral *Montipora capitata*": LOCAL_ATTRS-org.cytoscape.model.CyNode-TP3_Module19+default+node.cytable

```
"CyCSV-Version","1"
"SUID","name","selected"
"java.lang.Long","java.lang.String","java.lang.Boolean"
"","",""
"TP3_Module19 default node",""
"244","34440","false"
"256","32580","false"
"115","57703","false"
"278","26085","false"
"428","1144","false"
"402","9244","false"
"356","16801","false"
"424","6366","false"
"379","12462","false"
```
