## Supplemental File 1 cytoscape for "Multi-omic characterization of the thermal stress phenome in the stony coral *Montipora capitata*": LOCAL_ATTRS-org.cytoscape.model.CyEdge-7757+default+edge.cytable

```
CyCSV-Version	1
SUID	interaction	name	selected
java.lang.Long	java.lang.String	java.lang.String	java.lang.Boolean
7757 default edge
8426			false
8366			false
8281			false
8261			false
8270			false
8250			false
8182			false
8137			false
8078			false
8057			false
8003			false
9236			false
9063			false
8838			false
8642			false
9233			false
8546			false
9055			false
8828			false
9043			false
8815			false
8637			false
8530			false
8538			false
8425			false
8364			false
8437			false
8376			false
8268			false
8249			false
8279			false
8260			false
8136			false
8189			false
8077			false
8001			false
7961			false
9062			false
8837			false
9245			false
8545			false
8442			false
9046			false
8819			false
8532			false
8428			false
8367			false
8271			false
8251			false
9224			false
8184			false
8139			false
9038			false
8079			false
8060			false
8810			false
8526			false
9074			false
8422			false
8359			false
8264			false
8246			false
9225			false
8177			false
8130			false
9042			false
8075			false
8050			false
8813			false
7996			false
8629			false
7956			false
7944			false
7928			false
9052			false
8527			false
8825			false
8535			false
8424			false
8435			false
8373			false
8362			false
8276			false
8257			false
8267			false
8248			false
8187			false
8144			false
8180			false
9231			false
8135			false
9061			false
9037			false
8635			false
8076			false
8074			false
8055			false
8434			false
8834			false
8809			false
8000			false
7960			false
8542			false
8441			false
8382			false
8421			false
9234			false
8358			false
9240			false
8263			false
8245			false
9060			false
8176			false
8833			false
8129			false
8049			false
8541			false
8440			false
9230			false
8381			false
7995			false
7955			false
8283			false
7943			false
7927			false
9050			false
7909			false
8823			false
8634			false
8432			false
8371			false
8274			false
8255			false
8186			false
9067			false
8143			false
8841			false
9226			false
9044			false
8817			false
9056			false
8829			false
8630			false
8531			false
8377			false
9152			false
8660			false
8486			false
7951			false
9147			false
7932			false
8007			false
8650			false
8479			false
8307			false
9146			false
8334			false
8649			false
8478			false
8306			false
7974			false
9155			false
8551			false
8333			false
7938			false
9145			false
8648			false
8477			false
8305			false
7973			false
8006			false
7937			false
8005			false
7972			false
7936			false
8562			false
9153			false
7953			false
8662			false
8954			false
8872			false
8710			false
8681			false
8615			false
8593			false
8329			false
9222			false
9205			false
9171			false
9008			false
8921			false
8753			false
8730			false
8679			false
9191			false
8613			false
9220			false
8518			false
8469			false
8453			false
8402			false
9219			false
8207			false
9189			false
9019			false
8969			false
9217			false
9018			false
8860			false
9216			false
9017			false
8938			false
9187			false
9033			false
9016			false
8967			false
8883			false
9186			false
8966			false
8937			false
8882			false
8743			false
8718			false
9184			false
9032			false
8965			false
8936			false
8741			false
8695			false
8964			false
8881			false
8717			false
8694			false
8859			false
8963			false
8880			false
8761			false
8693			false
8599			false
8858			false
8760			false
9214			false
9182			false
9014			false
8934			false
9203			false
8807			false
8740			false
9005			false
8625			false
8916			false
8751			false
8515			false
8467			false
8451			false
8205			false
8113			false
9213			false
9181			false
9202			false
9013			false
8933			false
9169			false
8759			false
9004			false
8739			false
8915			false
8624			false
8525			false
8728			false
8707			false
8857			false
8676			false
9212			false
9196			false
8611			false
8514			false
9012			false
8932			false
8466			false
9001			false
8450			false
8758			false
8524			false
8908			false
8746			false
8476			false
8399			false
8508			false
8460			false
8446			false
8325			false
8352			false
8316			false
8204			false
8195			false
8157			false
8106			false
8112			false
8036			false
8042			false
8025			false
7966			false
9201			false
9168			false
8950			false
8914			false
9210			false
9178			false
9010			false
8727			false
9161			false
8675			false
9020			false
8736			false
8610			false
8621			false
8522			false
8720			false
8589			false
8667			false
8578			false
8474			false
8602			false
8513			false
8465			false
8147			false
8024			false
8203			false
8156			false
8111			false
8041			false
8032			false
9209			false
9009			false
8806			false
8473			false
8405			false
8854			false
9208			false
8876			false
8755			false
8713			false
8688			false
8582			false
8455			false
9199			false
9193			false
9158			false
9002			false
8912			false
9000			false
8904			false
8750			false
8511			false
8805			false
8744			false
8463			false
8449			false
8505			false
8355			false
8457			false
8444			false
8323			false
8201			false
8395			false
9207			false
8109			false
8314			false
9174			false
8039			false
8191			false
8924			false
8030			false
8103			false
8754			false
8684			false
8033			false
8520			false
8020			false
8471			false
8008			false
8454			false
7963			false
8331			false
7912			false
8895			false
8886			false
8566			false
8386			false
8123			false
8118			false
7940			false
7934			false
7919			false
8901			false
8900			false
8891			false
8571			false
8573			false
8393			false
8899			false
8890			false
8898			false
8894			false
8889			false
8885			false
8570			false
8569			false
8565			false
8392			false
8385			false
8126			false
8122			false
8127			false
8121			false
8117			false
7939			false
7933			false
7918			false
8902			false
7907			false
8893			false
8896			false
8887			false
8567			false
8903			false
8387			false
8897			false
8124			false
8119			false
8888			false
7941			false
7935			false
8568			false
8391			false
8125			false
8120			false
7942			false
8496			false
8499			false
8488			false
8502			false
8286			false
8493			false
8292			false
8082			false
8289			false
8043			false
8017			false
7981			false
7970			false
8046			false
7969			false
8503			false
8495			false
8500			false
8498			false
8501			false
8490			false
8491			false
8492			false
8288			false
8290			false
8291			false
8085			false
8084			false
8086			false
8047			false
8045			false
8019			false
7983			false
8497			false
8489			false
8287			false
8504			false
8083			false
8044			false
8018			false
7982			false
7971			false
8301			false
9096			false
9130			false
8241			false
9107			false
9141			false
8227			false
8771			false
9079			false
9115			false
8303			false
9133			false
9095			false
9129			false
8773			false
8763			false
9111			false
8770			false
8234			false
8211			false
8088			false
8065			false
8302			false
8243			false
9091			false
9124			false
8768			false
8300			false
9092			false
9126			false
8240			false
8225			false
8095			false
8769			false
8413			false
8997			false
8345			false
8100			false
7993			false
8987			false
8795			false
8416			false
8351			false
8977			false
8786			false
8412			false
8343			false
8098			false
7991			false
7986			false
8990			false
8798			false
8973			false
8783			false
8410			false
8342			false
8165			false
7990			false
8972			false
8782			false
8409			false
8341			false
8164			false
7989			false
7985			false
7976			false
7925			false
8971			false
8781			false
8408			false
8340			false
8163			false
8097			false
7988			false
7984			false
7975			false
7924			false
8989			false
7922			false
8797			false
8984			false
8417			false
8792			false
8415			false
8349			false
8174			false
8979			false
8789			false
8414			false
8346			false
8170			false
8101			false
8788			false
```
