## Supplemental File 1 cytoscape for "Multi-omic characterization of the thermal stress phenome in the stony coral *Montipora capitata*": LOCAL_ATTRS-org.cytoscape.model.CyNode-7757+default+node.cytable

```
CyCSV-Version	1
SUID	name	selected
java.lang.Long	java.lang.String	java.lang.Boolean
7757 default node
7901		false
7851		false
7856		false
7798		false
7837		false
7841		false
7886		false
7852		false
7900		false
7891		false
7834		false
7831		false
7872		false
7850		false
7894		false
7895		false
7882		false
7874		false
7897		false
7898		false
7861		false
7883		false
7847		false
7818		false
7793		false
7801		false
7884		false
7843		false
7867		false
7903		false
7885		false
7904		false
7877		false
7833		false
7878		false
7868		false
7888		false
7799		false
7858		false
7879		false
7864		false
7890		false
7880		false
7853		false
7814		false
7839		false
7817		false
7905		false
7862		false
7797		false
7846		false
7838		false
7854		false
7873		false
7836		false
7808		false
7795		false
7866		false
7849		false
7828		false
7899		false
7889		false
7812		false
7859		false
7902		false
7800		false
7881		false
7815		false
7822		false
7823		false
7857		false
7811		false
7869		false
7809		false
7802		false
7875		false
7816		false
7803		false
7829		false
7830		false
7807		false
7865		false
7842		false
7805		false
7848		false
7860		false
7887		false
7896		false
7826		false
7806		false
7827		false
7824		false
7810		false
7892		false
7893		false
7813		false
7794		false
7844		false
7804		false
7845		false
7796		false
7876		false
7863		false
7819		false
7840		false
7855		false
7821		false
7870		false
7832		false
7835		false
7825		false
7871		false
7820		false
```
