## Supplemental File 1 cytoscape for "Multi-omic characterization of the thermal stress phenome in the stony coral *Montipora capitata*": SHARED_ATTRS-org.cytoscape.model.CyEdge-7757+shared+edge.cytable

```
CyCSV-Version	1
SUID	cor	shared interaction	shared name
java.lang.Long	java.lang.Double	java.lang.String	java.lang.String
	mutable
7757 shared edge
8426	0.973319012179849	interacts with	22501 (interacts with) 49677
8366	0.964121774060327	interacts with	24354 (interacts with) 49677
8281	0.971792016118268	interacts with	29320 (interacts with) 37070
8261	0.939725692470925	interacts with	30768 (interacts with) 37070
8270	0.962073441709045	interacts with	29320 (interacts with) 49677
8250	0.965916081997157	interacts with	30768 (interacts with) 49677
8182	0.953376052370784	interacts with	37070 (interacts with) 49677
8137	0.988752610317642	interacts with	37899 (interacts with) 49677
8078	0.928422428403377	interacts with	41238 (interacts with) 49677
8057	0.994291958803899	interacts with	42561 (interacts with) 49677
8003	0.985400942212709	interacts with	44175 (interacts with) 49677
9236	0.984209431071301	interacts with	84 (interacts with) 22501
9063	0.986719083508621	interacts with	5522 (interacts with) 22501
8838	0.962666549147403	interacts with	10878 (interacts with) 22501
8642	0.946737968249297	interacts with	13806 (interacts with) 22501
9233	0.940148495312004	interacts with	84 (interacts with) 37899
8546	0.941437133923309	interacts with	18884 (interacts with) 22501
9055	0.988127706402228	interacts with	5522 (interacts with) 37899
8828	0.973841269987664	interacts with	10878 (interacts with) 37899
9043	0.968364736565813	interacts with	5522 (interacts with) 51987
8815	0.981472300907962	interacts with	10878 (interacts with) 51987
8637	0.949882694612378	interacts with	13806 (interacts with) 37899
8530	0.973485760014694	interacts with	18884 (interacts with) 51987
8538	0.938342379903327	interacts with	18884 (interacts with) 37899
8425	0.92174365901924	interacts with	22501 (interacts with) 51987
8364	0.976281385648736	interacts with	24354 (interacts with) 51987
8437	0.980332343647894	interacts with	22501 (interacts with) 37899
8376	0.94929496465586	interacts with	24354 (interacts with) 37899
8268	0.965192589516329	interacts with	29320 (interacts with) 51987
8249	0.974920444873886	interacts with	30768 (interacts with) 51987
8279	0.965671891988999	interacts with	29320 (interacts with) 37899
8260	0.984566842884008	interacts with	30768 (interacts with) 37899
8136	0.93766885782606	interacts with	37899 (interacts with) 51987
8189	0.957784074611121	interacts with	37070 (interacts with) 37899
8077	0.923452863517344	interacts with	41238 (interacts with) 51987
8001	0.981044961512357	interacts with	44175 (interacts with) 51987
7961	0.937984456561414	interacts with	49677 (interacts with) 51987
9062	0.978228031131285	interacts with	5522 (interacts with) 24354
8837	0.995068493148945	interacts with	10878 (interacts with) 24354
9245	0.943258483251979	interacts with	84 (interacts with) 5522
8545	0.969277532879534	interacts with	18884 (interacts with) 24354
8442	0.945738794967907	interacts with	22501 (interacts with) 24354
9046	0.99190366541558	interacts with	5522 (interacts with) 44175
8819	0.991256562587117	interacts with	10878 (interacts with) 44175
8532	0.95436343079562	interacts with	18884 (interacts with) 44175
8428	0.959680699295532	interacts with	22501 (interacts with) 44175
8367	0.977315238713404	interacts with	24354 (interacts with) 44175
8271	0.981676927976089	interacts with	29320 (interacts with) 44175
8251	0.986595713560926	interacts with	30768 (interacts with) 44175
9224	0.93106237812662	interacts with	84 (interacts with) 59282
8184	0.939699798227496	interacts with	37070 (interacts with) 44175
8139	0.982600694958754	interacts with	37899 (interacts with) 44175
9038	0.997488708306825	interacts with	5522 (interacts with) 59282
8079	0.934511790244987	interacts with	41238 (interacts with) 44175
8060	0.964720636803448	interacts with	42561 (interacts with) 44175
8810	0.992084073174791	interacts with	10878 (interacts with) 59282
8526	0.972604282942024	interacts with	18884 (interacts with) 59282
9074	0.991153474658627	interacts with	5522 (interacts with) 10878
8422	0.979205864364694	interacts with	22501 (interacts with) 59282
8359	0.976090860642234	interacts with	24354 (interacts with) 59282
8264	0.972816684901697	interacts with	29320 (interacts with) 59282
8246	0.996692445555591	interacts with	30768 (interacts with) 59282
9225	0.942095394207411	interacts with	84 (interacts with) 56272
8177	0.94131642965534	interacts with	37070 (interacts with) 59282
8130	0.989203613360499	interacts with	37899 (interacts with) 59282
9042	0.975927328862263	interacts with	5522 (interacts with) 56272
8075	0.954051621561453	interacts with	41238 (interacts with) 59282
8050	0.959253699598078	interacts with	42561 (interacts with) 59282
8813	0.966970813927817	interacts with	10878 (interacts with) 56272
7996	0.993973559867103	interacts with	44175 (interacts with) 59282
8629	0.937871031939205	interacts with	13806 (interacts with) 56272
7956	0.981488323950922	interacts with	49677 (interacts with) 59282
7944	0.976007439541698	interacts with	51987 (interacts with) 59282
7928	0.972133045594759	interacts with	56272 (interacts with) 59282
9052	0.947212792032143	interacts with	5522 (interacts with) 41238
8527	0.919760287084397	interacts with	18884 (interacts with) 56272
8825	0.966180841126158	interacts with	10878 (interacts with) 41238
8535	0.97047196215028	interacts with	18884 (interacts with) 41238
8424	0.973711077704266	interacts with	22501 (interacts with) 56272
8435	0.934410809850027	interacts with	22501 (interacts with) 41238
8373	0.961019946459454	interacts with	24354 (interacts with) 41238
8362	0.949045766007584	interacts with	24354 (interacts with) 56272
8276	0.955519952925672	interacts with	29320 (interacts with) 41238
8257	0.960196690474819	interacts with	30768 (interacts with) 41238
8267	0.957414190428917	interacts with	29320 (interacts with) 56272
8248	0.963053712509774	interacts with	30768 (interacts with) 56272
8187	0.96992529084434	interacts with	37070 (interacts with) 41238
8144	0.94457398502923	interacts with	37899 (interacts with) 41238
8180	0.977218681822367	interacts with	37070 (interacts with) 56272
9231	0.973265244104866	interacts with	84 (interacts with) 41442
8135	0.990555507582457	interacts with	37899 (interacts with) 56272
9061	0.962569640757768	interacts with	5522 (interacts with) 29320
9037	0.981671267360184	interacts with	5522 (interacts with) 60214
8635	0.930214243351328	interacts with	13806 (interacts with) 41442
8076	0.954926109444938	interacts with	41238 (interacts with) 56272
8074	0.919516235715522	interacts with	41442 (interacts with) 56272
8055	0.985156227964792	interacts with	42561 (interacts with) 56272
8434	0.934033827033701	interacts with	22501 (interacts with) 41442
8834	0.981071458731652	interacts with	10878 (interacts with) 29320
8809	0.975018936538942	interacts with	10878 (interacts with) 60214
8000	0.964904353162168	interacts with	44175 (interacts with) 56272
7960	0.988331140032696	interacts with	49677 (interacts with) 56272
8542	0.947884828872513	interacts with	18884 (interacts with) 29320
8441	0.916936561416191	interacts with	22501 (interacts with) 29320
8382	0.968081149096278	interacts with	24354 (interacts with) 29320
8421	0.963180900248415	interacts with	22501 (interacts with) 60214
9234	0.922191291263945	interacts with	84 (interacts with) 30768
8358	0.96988521757734	interacts with	24354 (interacts with) 60214
9240	0.942543069086379	interacts with	84 (interacts with) 13806
8263	0.947707622506788	interacts with	29320 (interacts with) 60214
8245	0.947976328827683	interacts with	30768 (interacts with) 60214
9060	0.988941593023245	interacts with	5522 (interacts with) 30768
8176	0.934299244709325	interacts with	37070 (interacts with) 60214
8833	0.985910266926038	interacts with	10878 (interacts with) 30768
8129	0.96930802586502	interacts with	37899 (interacts with) 60214
8049	0.986877053723192	interacts with	42561 (interacts with) 60214
8541	0.980664828313815	interacts with	18884 (interacts with) 30768
8440	0.969827175198073	interacts with	22501 (interacts with) 30768
9230	0.920336254721606	interacts with	84 (interacts with) 42561
8381	0.966466198914275	interacts with	24354 (interacts with) 30768
7995	0.978379797799795	interacts with	44175 (interacts with) 60214
7955	0.99457171796213	interacts with	49677 (interacts with) 60214
8283	0.973350767471881	interacts with	29320 (interacts with) 30768
7943	0.936600998966679	interacts with	51987 (interacts with) 60214
7927	0.972804197041237	interacts with	56272 (interacts with) 60214
9050	0.969373004853044	interacts with	5522 (interacts with) 42561
7909	0.969927263821247	interacts with	59282 (interacts with) 60214
8823	0.950718562742664	interacts with	10878 (interacts with) 42561
8634	0.943223397408083	interacts with	13806 (interacts with) 42561
8432	0.962478785683855	interacts with	22501 (interacts with) 42561
8371	0.932164016819052	interacts with	24354 (interacts with) 42561
8274	0.937666790907526	interacts with	29320 (interacts with) 42561
8255	0.939737426760095	interacts with	30768 (interacts with) 42561
8186	0.942512223249193	interacts with	37070 (interacts with) 42561
9067	0.963125189321017	interacts with	5522 (interacts with) 18884
8143	0.980662473831792	interacts with	37899 (interacts with) 42561
8841	0.975346286532407	interacts with	10878 (interacts with) 18884
9226	0.925526218839014	interacts with	84 (interacts with) 49677
9044	0.988157952079371	interacts with	5522 (interacts with) 49677
8817	0.978158039509873	interacts with	10878 (interacts with) 49677
9056	0.9366789861453	interacts with	5522 (interacts with) 37070
8829	0.95290633909916	interacts with	10878 (interacts with) 37070
8630	0.925345195409553	interacts with	13806 (interacts with) 49677
8531	0.919105023196322	interacts with	18884 (interacts with) 49677
8377	0.940397143303601	interacts with	24354 (interacts with) 37070
9152	0.983867596013353	interacts with	988 (interacts with) 25970
8660	0.994685368766375	interacts with	13792 (interacts with) 25970
8486	0.999523352091657	interacts with	21357 (interacts with) 25970
7951	0.96560761998823	interacts with	50845 (interacts with) 57613
9147	0.993102874891421	interacts with	988 (interacts with) 52610
7932	0.965272936370497	interacts with	54402 (interacts with) 57613
8007	0.990387211576735	interacts with	23125 (interacts with) 44156
8650	0.990019595188262	interacts with	13792 (interacts with) 52610
8479	0.996525006804117	interacts with	21357 (interacts with) 52610
8307	0.997744692620283	interacts with	25970 (interacts with) 52610
9146	0.988974934313318	interacts with	988 (interacts with) 52965
8334	0.933718725210109	interacts with	25387 (interacts with) 50845
8649	0.991607554440488	interacts with	13792 (interacts with) 52965
8478	0.996946842739667	interacts with	21357 (interacts with) 52965
8306	0.997064648819195	interacts with	25970 (interacts with) 52965
7974	0.970660148170179	interacts with	13847 (interacts with) 46551
9155	0.971162681500836	interacts with	988 (interacts with) 13792
8551	0.919599522323296	interacts with	16047 (interacts with) 50850
8333	0.960719354950657	interacts with	25387 (interacts with) 50850
7938	0.998727462829279	interacts with	52610 (interacts with) 52965
9145	0.998735442298183	interacts with	988 (interacts with) 58106
8648	0.959445136899689	interacts with	13792 (interacts with) 58106
8477	0.968964636146623	interacts with	21357 (interacts with) 58106
8305	0.974067198493316	interacts with	25970 (interacts with) 58106
7973	0.954554952522215	interacts with	13847 (interacts with) 57344
8006	0.923287671180683	interacts with	23125 (interacts with) 57344
7937	0.986071053712166	interacts with	52610 (interacts with) 58106
8005	0.921547598401431	interacts with	44156 (interacts with) 57344
7972	0.953832788406949	interacts with	46551 (interacts with) 57344
7936	0.980951190578641	interacts with	52965 (interacts with) 58106
8562	0.960452735855609	interacts with	16047 (interacts with) 25387
9153	0.979965734760083	interacts with	988 (interacts with) 21357
7953	0.937035594424716	interacts with	50845 (interacts with) 54402
8662	0.995071570346642	interacts with	13792 (interacts with) 21357
8954	0.964526001134464	interacts with	10200 (interacts with) 37743
8872	0.968070531386899	interacts with	10867 (interacts with) 37743
8710	0.975944579247042	interacts with	13435 (interacts with) 37743
8681	0.977642075749682	interacts with	13699 (interacts with) 37743
8615	0.942486374914208	interacts with	13855 (interacts with) 37743
8593	0.919442758272237	interacts with	13987 (interacts with) 37743
8329	0.927551463350647	interacts with	25433 (interacts with) 37743
9222	0.919630987587191	interacts with	2203 (interacts with) 4391
9205	0.962843434101779	interacts with	2203 (interacts with) 40225
9171	0.955917964159854	interacts with	4391 (interacts with) 40225
9008	0.953037654804722	interacts with	6278 (interacts with) 40225
8921	0.983312758951543	interacts with	10430 (interacts with) 40225
8753	0.917660921155691	interacts with	12915 (interacts with) 40225
8730	0.955810568030196	interacts with	13159 (interacts with) 40225
8679	0.947311703721369	interacts with	13699 (interacts with) 40225
9191	0.956658567288534	interacts with	4391 (interacts with) 6276
8613	0.951575204073815	interacts with	13855 (interacts with) 40225
9220	0.97380537695288	interacts with	2203 (interacts with) 6278
8518	0.989194167870791	interacts with	20167 (interacts with) 40225
8469	0.946204668534914	interacts with	21810 (interacts with) 40225
8453	0.932372842711557	interacts with	22137 (interacts with) 40225
8402	0.962312274648691	interacts with	23652 (interacts with) 40225
9219	0.962299043075586	interacts with	2203 (interacts with) 10430
8207	0.928833683899494	interacts with	36396 (interacts with) 40225
9189	0.917894834013258	interacts with	4391 (interacts with) 10430
9019	0.918093544663441	interacts with	6278 (interacts with) 10430
8969	0.947341202509079	interacts with	10200 (interacts with) 10867
9217	0.920342208301214	interacts with	2203 (interacts with) 11744
9018	0.952274303891377	interacts with	6278 (interacts with) 11744
8860	0.953537757544452	interacts with	1761 (interacts with) 12915
9216	0.969717371230855	interacts with	2203 (interacts with) 12915
9017	0.920995918543056	interacts with	6278 (interacts with) 12915
8938	0.936009515859266	interacts with	10430 (interacts with) 12915
9187	0.991010352046443	interacts with	4391 (interacts with) 13159
9033	0.957640310581986	interacts with	6276 (interacts with) 13159
9016	0.925666224864249	interacts with	6278 (interacts with) 13159
8967	0.933792940514159	interacts with	10200 (interacts with) 13435
8883	0.993627401982506	interacts with	10867 (interacts with) 13435
9186	0.937295275176396	interacts with	4391 (interacts with) 13699
8966	0.979527934722266	interacts with	10200 (interacts with) 13699
8937	0.928216266659388	interacts with	10430 (interacts with) 13699
8882	0.962752074871107	interacts with	10867 (interacts with) 13699
8743	0.927071311542124	interacts with	13159 (interacts with) 13699
8718	0.963257186814986	interacts with	13435 (interacts with) 13699
9184	0.992763855233301	interacts with	4391 (interacts with) 13855
9032	0.954060726710548	interacts with	6276 (interacts with) 13855
8965	0.920428118336865	interacts with	10200 (interacts with) 13855
8936	0.918193617812152	interacts with	10430 (interacts with) 13855
8741	0.981131591352185	interacts with	13159 (interacts with) 13855
8695	0.962989730645865	interacts with	13699 (interacts with) 13855
8964	0.981472554085761	interacts with	10200 (interacts with) 13987
8881	0.94519150845313	interacts with	10867 (interacts with) 13987
8717	0.915762318075053	interacts with	13435 (interacts with) 13987
8694	0.944673459655229	interacts with	13699 (interacts with) 13987
8859	0.994137515671438	interacts with	1761 (interacts with) 14716
8963	0.915706226732427	interacts with	10200 (interacts with) 14716
8880	0.924241403766003	interacts with	10867 (interacts with) 14716
8761	0.928324073951758	interacts with	12915 (interacts with) 14716
8693	0.928198478623095	interacts with	13699 (interacts with) 14716
8599	0.941826214345552	interacts with	13987 (interacts with) 14716
8858	0.923760316660223	interacts with	1761 (interacts with) 18360
8760	0.945610782750431	interacts with	12915 (interacts with) 18360
9214	0.973077595845467	interacts with	2203 (interacts with) 20167
9182	0.951972703598474	interacts with	4391 (interacts with) 20167
9014	0.969475832153535	interacts with	6278 (interacts with) 20167
8934	0.977322246939149	interacts with	10430 (interacts with) 20167
9203	0.984631954016871	interacts with	2203 (interacts with) 42868
8807	0.923435156095673	interacts with	11744 (interacts with) 20167
8740	0.946954882871631	interacts with	13159 (interacts with) 20167
9005	0.92760174594587	interacts with	6278 (interacts with) 42868
8625	0.932267686462703	interacts with	13855 (interacts with) 20167
8916	0.963298586353763	interacts with	10430 (interacts with) 42868
8751	0.946275049624636	interacts with	12915 (interacts with) 42868
8515	0.95747633465644	interacts with	20167 (interacts with) 42868
8467	0.98207833911404	interacts with	21810 (interacts with) 42868
8451	0.965359615005587	interacts with	22137 (interacts with) 42868
8205	0.988435816112212	interacts with	36396 (interacts with) 42868
8113	0.94107726288678	interacts with	40225 (interacts with) 42868
9213	0.983620725425173	interacts with	2203 (interacts with) 21810
9181	0.955758298972658	interacts with	4391 (interacts with) 21810
9202	0.956046057359964	interacts with	2203 (interacts with) 43029
9013	0.953129901553514	interacts with	6278 (interacts with) 21810
8933	0.936235532933753	interacts with	10430 (interacts with) 21810
9169	0.976521681247414	interacts with	4391 (interacts with) 43029
8759	0.92491732580203	interacts with	12915 (interacts with) 21810
9004	0.918174574454876	interacts with	6278 (interacts with) 43029
8739	0.931691795924958	interacts with	13159 (interacts with) 21810
8915	0.939519589940561	interacts with	10430 (interacts with) 43029
8624	0.935183169887194	interacts with	13855 (interacts with) 21810
8525	0.957921161971886	interacts with	20167 (interacts with) 21810
8728	0.955876186603384	interacts with	13159 (interacts with) 43029
8707	0.920874712165526	interacts with	13435 (interacts with) 43029
8857	0.927676838822064	interacts with	1761 (interacts with) 22137
8676	0.969117122926054	interacts with	13699 (interacts with) 43029
9212	0.986637521610722	interacts with	2203 (interacts with) 22137
9196	0.982204179293835	interacts with	2203 (interacts with) 57701
8611	0.976555106913037	interacts with	13855 (interacts with) 43029
8514	0.944044768146973	interacts with	20167 (interacts with) 43029
9012	0.945820629949692	interacts with	6278 (interacts with) 22137
8932	0.937175696569496	interacts with	10430 (interacts with) 22137
8466	0.981540667881074	interacts with	21810 (interacts with) 43029
9001	0.930944964922821	interacts with	6278 (interacts with) 57701
8450	0.940645365787402	interacts with	22137 (interacts with) 43029
8758	0.991569093905988	interacts with	12915 (interacts with) 22137
8524	0.929310386461699	interacts with	20167 (interacts with) 22137
8908	0.928433297994852	interacts with	10430 (interacts with) 57701
8746	0.967791411459824	interacts with	12915 (interacts with) 57701
8476	0.962674126356093	interacts with	21810 (interacts with) 22137
8399	0.91855224496253	interacts with	23652 (interacts with) 43029
8508	0.92365629574728	interacts with	20167 (interacts with) 57701
8460	0.982523369720326	interacts with	21810 (interacts with) 57701
8446	0.990390917071491	interacts with	22137 (interacts with) 57701
8325	0.938002647779642	interacts with	25433 (interacts with) 43029
8352	0.916205152843174	interacts with	24488 (interacts with) 57701
8316	0.952420389905077	interacts with	25433 (interacts with) 57701
8204	0.975042043279519	interacts with	36396 (interacts with) 43029
8195	0.991736954282512	interacts with	36396 (interacts with) 57701
8157	0.941313813096815	interacts with	37743 (interacts with) 43029
8106	0.924708726526236	interacts with	40225 (interacts with) 57701
8112	0.957435602144983	interacts with	40225 (interacts with) 43029
8036	0.976329543651271	interacts with	42868 (interacts with) 57701
8042	0.955065392857824	interacts with	42868 (interacts with) 43029
8025	0.966331583940575	interacts with	43029 (interacts with) 57701
7966	0.99571836698096	interacts with	47441 (interacts with) 57701
9201	0.918580763317102	interacts with	2203 (interacts with) 44086
9168	0.94977268088349	interacts with	4391 (interacts with) 44086
8950	0.952281510960229	interacts with	10200 (interacts with) 44086
8914	0.974655316411044	interacts with	10430 (interacts with) 44086
9210	0.93378918842796	interacts with	2203 (interacts with) 23652
9178	0.948977032352961	interacts with	4391 (interacts with) 23652
9010	0.979328400100114	interacts with	6278 (interacts with) 23652
8727	0.937660643818406	interacts with	13159 (interacts with) 44086
9161	0.958670351579239	interacts with	4391 (interacts with) 58121
8675	0.977037633436453	interacts with	13699 (interacts with) 44086
9020	0.981108418660737	interacts with	6276 (interacts with) 58121
8736	0.971480133614906	interacts with	13159 (interacts with) 23652
8610	0.967277664456981	interacts with	13855 (interacts with) 44086
8621	0.920591581059949	interacts with	13855 (interacts with) 23652
8522	0.968452102392641	interacts with	20167 (interacts with) 23652
8720	0.951192081230974	interacts with	13159 (interacts with) 58121
8589	0.917849063828476	interacts with	13987 (interacts with) 44086
8667	0.933657158396488	interacts with	13699 (interacts with) 58121
8578	0.918607550914241	interacts with	14716 (interacts with) 44086
8474	0.927397268651847	interacts with	21810 (interacts with) 23652
8602	0.975949175905028	interacts with	13855 (interacts with) 58121
8513	0.950815546911225	interacts with	20167 (interacts with) 44086
8465	0.915576402690633	interacts with	21810 (interacts with) 44086
8147	0.957957386378922	interacts with	37743 (interacts with) 58121
8024	0.934310230055173	interacts with	43029 (interacts with) 58121
8203	0.920014451427687	interacts with	36396 (interacts with) 44086
8156	0.917757690928793	interacts with	37743 (interacts with) 44086
8111	0.980120566233969	interacts with	40225 (interacts with) 44086
8041	0.917087377677962	interacts with	42868 (interacts with) 44086
8032	0.957698258496553	interacts with	43029 (interacts with) 44086
9209	0.93087250137413	interacts with	2203 (interacts with) 24488
9009	0.960635967400892	interacts with	6278 (interacts with) 24488
8806	0.920934541990729	interacts with	11744 (interacts with) 24488
8473	0.946806969753439	interacts with	21810 (interacts with) 24488
8405	0.929336837454334	interacts with	23652 (interacts with) 24488
8854	0.944437893116155	interacts with	1761 (interacts with) 25433
9208	0.926202456260001	interacts with	2203 (interacts with) 25433
8876	0.957704659380339	interacts with	10867 (interacts with) 25433
8755	0.945351207492973	interacts with	12915 (interacts with) 25433
8713	0.973626365202157	interacts with	13435 (interacts with) 25433
8688	0.949467279873973	interacts with	13699 (interacts with) 25433
8582	0.938295457760842	interacts with	14716 (interacts with) 25433
8455	0.958862195760265	interacts with	22137 (interacts with) 25433
9199	0.995005607379159	interacts with	2203 (interacts with) 47441
9193	0.992985832896511	interacts with	2203 (interacts with) 61572
9158	0.923432619070717	interacts with	4391 (interacts with) 61572
9002	0.957258580294626	interacts with	6278 (interacts with) 47441
8912	0.946290870243196	interacts with	10430 (interacts with) 47441
9000	0.973906450868781	interacts with	6278 (interacts with) 61572
8904	0.981435430809708	interacts with	10430 (interacts with) 61572
8750	0.975722638424631	interacts with	12915 (interacts with) 47441
8511	0.949420075057271	interacts with	20167 (interacts with) 47441
8805	0.91563715567555	interacts with	11744 (interacts with) 61572
8744	0.964210537683173	interacts with	12915 (interacts with) 61572
8463	0.985179861845514	interacts with	21810 (interacts with) 47441
8449	0.994712783282665	interacts with	22137 (interacts with) 47441
8505	0.987279024984969	interacts with	20167 (interacts with) 61572
8355	0.928447117726191	interacts with	24488 (interacts with) 47441
8457	0.966051061174833	interacts with	21810 (interacts with) 61572
8444	0.973664045640545	interacts with	22137 (interacts with) 61572
8323	0.946897509623817	interacts with	25433 (interacts with) 47441
8201	0.985453050025626	interacts with	36396 (interacts with) 47441
8395	0.947758670141502	interacts with	23652 (interacts with) 61572
9207	0.974605588937577	interacts with	2203 (interacts with) 36396
8109	0.945549351761079	interacts with	40225 (interacts with) 47441
8314	0.920657778310729	interacts with	25433 (interacts with) 61572
9174	0.91938926470488	interacts with	4391 (interacts with) 36396
8039	0.981851065300176	interacts with	42868 (interacts with) 47441
8191	0.955554853994994	interacts with	36396 (interacts with) 61572
8924	0.944021007561463	interacts with	10430 (interacts with) 36396
8030	0.962585746403615	interacts with	43029 (interacts with) 47441
8103	0.98368660245163	interacts with	40225 (interacts with) 61572
8754	0.947484548456677	interacts with	12915 (interacts with) 36396
8684	0.923667271853008	interacts with	13699 (interacts with) 36396
8033	0.972383058422672	interacts with	42868 (interacts with) 61572
8520	0.929706534405074	interacts with	20167 (interacts with) 36396
8020	0.948662042199244	interacts with	43029 (interacts with) 61572
8471	0.984574481887962	interacts with	21810 (interacts with) 36396
8008	0.943792665342272	interacts with	44086 (interacts with) 61572
8454	0.972125283028876	interacts with	22137 (interacts with) 36396
7963	0.980227491772633	interacts with	47441 (interacts with) 61572
8331	0.92489254741891	interacts with	25433 (interacts with) 36396
7912	0.96053765115011	interacts with	57701 (interacts with) 61572
8895	0.981437575205272	interacts with	4896 (interacts with) 59350
8886	0.978943713575056	interacts with	10666 (interacts with) 59350
8566	0.98182428957868	interacts with	14728 (interacts with) 59350
8386	0.920867537340439	interacts with	24222 (interacts with) 59350
8123	0.995714182781575	interacts with	37989 (interacts with) 59350
8118	0.972300231482154	interacts with	39943 (interacts with) 59350
7940	0.992014288220373	interacts with	52297 (interacts with) 59350
7934	0.959393372837554	interacts with	54239 (interacts with) 59350
7919	0.970018366834744	interacts with	57268 (interacts with) 59350
8901	0.956325565373381	interacts with	4896 (interacts with) 24222
8900	0.975634545956154	interacts with	4896 (interacts with) 37989
8891	0.989850843497245	interacts with	10666 (interacts with) 37989
8571	0.990702288171577	interacts with	14728 (interacts with) 37989
8573	0.94645548629962	interacts with	14728 (interacts with) 24222
8393	0.925648209677048	interacts with	24222 (interacts with) 37989
8899	0.979254421934019	interacts with	4896 (interacts with) 39943
8890	0.964867606591915	interacts with	10666 (interacts with) 39943
8898	0.954701418723038	interacts with	4896 (interacts with) 52297
8894	0.997176869736867	interacts with	4896 (interacts with) 61286
8889	0.991682341038713	interacts with	10666 (interacts with) 52297
8885	0.936917697165026	interacts with	10666 (interacts with) 61286
8570	0.976946738377329	interacts with	14728 (interacts with) 39943
8569	0.983752528965485	interacts with	14728 (interacts with) 52297
8565	0.970945470159447	interacts with	14728 (interacts with) 61286
8392	0.964965692122523	interacts with	24222 (interacts with) 39943
8385	0.963852101440531	interacts with	24222 (interacts with) 61286
8126	0.995602978793333	interacts with	37989 (interacts with) 52297
8122	0.970952692529178	interacts with	37989 (interacts with) 61286
8127	0.981808375006925	interacts with	37989 (interacts with) 39943
8121	0.962481972722872	interacts with	39943 (interacts with) 52297
8117	0.984007784589497	interacts with	39943 (interacts with) 61286
7939	0.945632828053278	interacts with	52297 (interacts with) 61286
7933	0.979043235095193	interacts with	54239 (interacts with) 61286
7918	0.970115465630805	interacts with	57268 (interacts with) 61286
8902	0.970465463826274	interacts with	4896 (interacts with) 14728
7907	0.971144761619812	interacts with	59350 (interacts with) 61286
8893	0.970451590493086	interacts with	10666 (interacts with) 14728
8896	0.970153957561052	interacts with	4896 (interacts with) 57268
8887	0.940135651418127	interacts with	10666 (interacts with) 57268
8567	0.991906917697259	interacts with	14728 (interacts with) 57268
8903	0.940912983682264	interacts with	4896 (interacts with) 10666
8387	0.973454656460825	interacts with	24222 (interacts with) 57268
8897	0.969347480404926	interacts with	4896 (interacts with) 54239
8124	0.974923604939413	interacts with	37989 (interacts with) 57268
8119	0.972629374186951	interacts with	39943 (interacts with) 57268
8888	0.952394198046416	interacts with	10666 (interacts with) 54239
7941	0.96401617604694	interacts with	52297 (interacts with) 57268
7935	0.985179018262452	interacts with	54239 (interacts with) 57268
8568	0.987483425166373	interacts with	14728 (interacts with) 54239
8391	0.971452429019105	interacts with	24222 (interacts with) 54239
8125	0.974814241316502	interacts with	37989 (interacts with) 54239
8120	0.990539292633569	interacts with	39943 (interacts with) 54239
7942	0.955561984119207	interacts with	52297 (interacts with) 54239
8496	0.943712899175333	interacts with	9192 (interacts with) 46657
8499	0.925685369223112	interacts with	9192 (interacts with) 45555
8488	0.963503371992592	interacts with	20604 (interacts with) 46657
8502	0.956849703731052	interacts with	9192 (interacts with) 41201
8286	0.98707092662623	interacts with	26688 (interacts with) 46657
8493	0.988054373681074	interacts with	20604 (interacts with) 41201
8292	0.945565325213869	interacts with	26688 (interacts with) 41201
8082	0.961657395503055	interacts with	41201 (interacts with) 46657
8289	0.981043562768915	interacts with	26688 (interacts with) 45555
8043	0.976357087580535	interacts with	42584 (interacts with) 46657
8017	0.937985159155478	interacts with	43735 (interacts with) 46657
7981	0.969034972424022	interacts with	45555 (interacts with) 46657
7970	0.973371570824879	interacts with	46651 (interacts with) 46657
8046	0.971113774989332	interacts with	42584 (interacts with) 45555
7969	0.986918944549673	interacts with	46655 (interacts with) 46657
8503	0.958480302643498	interacts with	9192 (interacts with) 26688
8495	0.927770605675521	interacts with	20604 (interacts with) 26688
8500	0.957589091635028	interacts with	9192 (interacts with) 43735
8498	0.98245425296716	interacts with	9192 (interacts with) 46651
8501	0.983383903541566	interacts with	9192 (interacts with) 42584
8490	0.922577872223464	interacts with	20604 (interacts with) 46651
8491	0.979892875479888	interacts with	20604 (interacts with) 43735
8492	0.930146268664025	interacts with	20604 (interacts with) 42584
8288	0.993200050744141	interacts with	26688 (interacts with) 46651
8290	0.923882890145827	interacts with	26688 (interacts with) 43735
8291	0.993825464999833	interacts with	26688 (interacts with) 42584
8085	0.996445952064298	interacts with	41201 (interacts with) 43735
8084	0.950905596535965	interacts with	41201 (interacts with) 46651
8086	0.954167060107048	interacts with	41201 (interacts with) 42584
8047	0.94104404454153	interacts with	42584 (interacts with) 43735
8045	0.999272897750655	interacts with	42584 (interacts with) 46651
8019	0.937582613615354	interacts with	43735 (interacts with) 46651
7983	0.96451874305184	interacts with	45555 (interacts with) 46651
8497	0.973545359102127	interacts with	9192 (interacts with) 46655
8489	0.937093320442221	interacts with	20604 (interacts with) 46655
8287	0.997918623296291	interacts with	26688 (interacts with) 46655
8504	0.928375139293878	interacts with	9192 (interacts with) 20604
8083	0.956743198541441	interacts with	41201 (interacts with) 46655
8044	0.997704601874066	interacts with	42584 (interacts with) 46655
8018	0.939261684486491	interacts with	43735 (interacts with) 46655
7982	0.972901209400642	interacts with	45555 (interacts with) 46655
7971	0.997445048935092	interacts with	46651 (interacts with) 46655
8301	0.993588920281828	interacts with	26355 (interacts with) 40909
9096	0.98321476711266	interacts with	4059 (interacts with) 32336
9130	0.953917133155512	interacts with	5521 (interacts with) 32336
8241	0.96606330656694	interacts with	32336 (interacts with) 40909
9107	0.978396317684654	interacts with	4059 (interacts with) 12547
9141	0.956357332781549	interacts with	5521 (interacts with) 12547
8227	0.951652068212473	interacts with	33377 (interacts with) 40909
8771	0.986007852707402	interacts with	12547 (interacts with) 32336
9079	0.989013112282203	interacts with	4059 (interacts with) 58260
9115	0.929998751182093	interacts with	5521 (interacts with) 58260
8303	0.94362951666397	interacts with	26355 (interacts with) 32336
9133	0.980443589150724	interacts with	5521 (interacts with) 26355
9095	0.992454844323668	interacts with	4059 (interacts with) 33377
9129	0.962262858637219	interacts with	5521 (interacts with) 33377
8773	0.958844915401541	interacts with	12547 (interacts with) 26355
8763	0.970222463440758	interacts with	12547 (interacts with) 58260
9111	0.945185632891774	interacts with	4059 (interacts with) 5521
8770	0.97152632573564	interacts with	12547 (interacts with) 33377
8234	0.959838915719663	interacts with	32336 (interacts with) 58260
8211	0.991318514323828	interacts with	33377 (interacts with) 58260
8088	0.920915301662475	interacts with	40909 (interacts with) 58260
8065	0.927023056885312	interacts with	41494 (interacts with) 58260
8302	0.918307841691175	interacts with	26355 (interacts with) 33377
8243	0.974977013651554	interacts with	32336 (interacts with) 33377
9091	0.947795678806277	interacts with	4059 (interacts with) 41494
9124	0.995118991660252	interacts with	5521 (interacts with) 41494
8768	0.971379954389825	interacts with	12547 (interacts with) 41494
8300	0.992198665785039	interacts with	26355 (interacts with) 41494
9092	0.941635735879203	interacts with	4059 (interacts with) 40909
9126	0.993870201026925	interacts with	5521 (interacts with) 40909
8240	0.967815507702607	interacts with	32336 (interacts with) 41494
8225	0.956385703227392	interacts with	33377 (interacts with) 41494
8095	0.999606751877766	interacts with	40909 (interacts with) 41494
8769	0.968987175772734	interacts with	12547 (interacts with) 40909
8413	0.970097332131552	interacts with	23506 (interacts with) 44873
8997	0.989639419916658	interacts with	6435 (interacts with) 11983
8345	0.974865501057447	interacts with	24789 (interacts with) 44873
8100	0.981758059097481	interacts with	40686 (interacts with) 44873
7993	0.945900056379162	interacts with	44206 (interacts with) 44873
8987	0.985073005634696	interacts with	6435 (interacts with) 37412
8795	0.987782937531243	interacts with	11983 (interacts with) 37412
8416	0.928430061513133	interacts with	23506 (interacts with) 37412
8351	0.934970579003533	interacts with	24789 (interacts with) 37412
8977	0.941124721466476	interacts with	6435 (interacts with) 45893
8786	0.95434519937481	interacts with	11983 (interacts with) 45893
8412	0.965846023277855	interacts with	23506 (interacts with) 45893
8343	0.989440476162185	interacts with	24789 (interacts with) 45893
8098	0.964950830372113	interacts with	40686 (interacts with) 45893
7991	0.922033677730504	interacts with	44206 (interacts with) 45893
7986	0.972316771688065	interacts with	44873 (interacts with) 45893
8990	0.954419216849139	interacts with	6435 (interacts with) 23506
8798	0.970049306235542	interacts with	11983 (interacts with) 23506
8973	0.964856201764767	interacts with	6435 (interacts with) 56691
8783	0.94361270284194	interacts with	11983 (interacts with) 56691
8410	0.944897990425191	interacts with	23506 (interacts with) 56691
8342	0.944895722647088	interacts with	24789 (interacts with) 56691
8165	0.9351654528705	interacts with	37412 (interacts with) 56691
7990	0.977644978081506	interacts with	44206 (interacts with) 56691
8972	0.98069657338335	interacts with	6435 (interacts with) 57005
8782	0.974154950622619	interacts with	11983 (interacts with) 57005
8409	0.981279274013996	interacts with	23506 (interacts with) 57005
8341	0.974596316389465	interacts with	24789 (interacts with) 57005
8164	0.956702410950147	interacts with	37412 (interacts with) 57005
7989	0.971266366104922	interacts with	44206 (interacts with) 57005
7985	0.92561744722686	interacts with	44873 (interacts with) 57005
7976	0.934879349937432	interacts with	45893 (interacts with) 57005
7925	0.985295330589183	interacts with	56691 (interacts with) 57005
8971	0.979954076121116	interacts with	6435 (interacts with) 57091
8781	0.98605064057166	interacts with	11983 (interacts with) 57091
8408	0.988364552706499	interacts with	23506 (interacts with) 57091
8340	0.997661660199055	interacts with	24789 (interacts with) 57091
8163	0.953472724674682	interacts with	37412 (interacts with) 57091
8097	0.959006885083812	interacts with	40686 (interacts with) 57091
7988	0.967891391084869	interacts with	44206 (interacts with) 57091
7984	0.969358057196983	interacts with	44873 (interacts with) 57091
7975	0.98277636387974	interacts with	45893 (interacts with) 57091
7924	0.960106535162671	interacts with	56691 (interacts with) 57091
8989	0.967094988494605	interacts with	6435 (interacts with) 24789
7922	0.982745692349239	interacts with	57005 (interacts with) 57091
8797	0.977285592639428	interacts with	11983 (interacts with) 24789
8984	0.923866519174709	interacts with	6435 (interacts with) 40686
8417	0.991606372642668	interacts with	23506 (interacts with) 24789
8792	0.958300485372593	interacts with	11983 (interacts with) 40686
8415	0.933849111632096	interacts with	23506 (interacts with) 40686
8349	0.956821655453136	interacts with	24789 (interacts with) 40686
8174	0.924630153306259	interacts with	37412 (interacts with) 40686
8979	0.951034496112759	interacts with	6435 (interacts with) 44206
8789	0.957275491950282	interacts with	11983 (interacts with) 44206
8414	0.956045362940936	interacts with	23506 (interacts with) 44206
8346	0.954728839351037	interacts with	24789 (interacts with) 44206
8170	0.942600497582997	interacts with	37412 (interacts with) 44206
8101	0.935719163604987	interacts with	40686 (interacts with) 44206
8788	0.950599548892983	interacts with	11983 (interacts with) 44873
9246	-0.961485650065185	interacts with	84 (interacts with) 2203
9157	0.936636977069299	interacts with	988 (interacts with) 5521
9221	-0.956867027527	interacts with	2203 (interacts with) 5522
9110	0.958765786394825	interacts with	4059 (interacts with) 5522
9192	-0.945868069844616	interacts with	4391 (interacts with) 5522
9144	0.971112287680769	interacts with	5521 (interacts with) 5522
9244	-0.970723245435573	interacts with	84 (interacts with) 6278
9190	0.947553983075566	interacts with	4391 (interacts with) 6435
9035	0.954062718551693	interacts with	6276 (interacts with) 6435
9076	-0.915838094949854	interacts with	5522 (interacts with) 10200
8999	0.924532187987518	interacts with	6435 (interacts with) 10200
9243	-0.966959842968728	interacts with	84 (interacts with) 10430
9109	-0.940563385993745	interacts with	4059 (interacts with) 10430
9143	-0.975217816745144	interacts with	5521 (interacts with) 10430
9075	-0.99266619615442	interacts with	5522 (interacts with) 10430
8998	0.939348471614957	interacts with	6435 (interacts with) 10867
8861	-0.924357452346521	interacts with	1761 (interacts with) 10878
9218	-0.922455466690452	interacts with	2203 (interacts with) 10878
9108	0.972869804723812	interacts with	4059 (interacts with) 10878
9142	0.978825341496368	interacts with	5521 (interacts with) 10878
8968	-0.936393876993252	interacts with	10200 (interacts with) 10878
8939	-0.981976102026222	interacts with	10430 (interacts with) 10878
9242	-0.923476133842088	interacts with	84 (interacts with) 11744
9188	0.946827484279856	interacts with	4391 (interacts with) 11983
9034	0.956691763942048	interacts with	6276 (interacts with) 11983
8884	0.947823952500614	interacts with	10867 (interacts with) 11983
9156	0.919347190368046	interacts with	988 (interacts with) 12547
9073	0.922006420193594	interacts with	5522 (interacts with) 12547
8846	0.955417136559662	interacts with	10878 (interacts with) 12547
9241	-0.928473204532944	interacts with	84 (interacts with) 12915
9072	-0.921757222906604	interacts with	5522 (interacts with) 12915
9071	-0.922271405067616	interacts with	5522 (interacts with) 13159
8996	0.963210964889437	interacts with	6435 (interacts with) 13159
8804	0.955764554115258	interacts with	11983 (interacts with) 13159
8995	0.93401370608886	interacts with	6435 (interacts with) 13435
8803	0.957059621620528	interacts with	11983 (interacts with) 13435
9106	-0.924431961377594	interacts with	4059 (interacts with) 13699
9070	-0.959177256953301	interacts with	5522 (interacts with) 13699
8994	0.950069174905285	interacts with	6435 (interacts with) 13699
8845	-0.956801610154798	interacts with	10878 (interacts with) 13699
8802	0.953484325400256	interacts with	11983 (interacts with) 13699
9105	0.938464035630011	interacts with	4059 (interacts with) 13792
9140	0.978445686993658	interacts with	5521 (interacts with) 13792
9069	0.918622834066638	interacts with	5522 (interacts with) 13792
8844	0.948690476786484	interacts with	10878 (interacts with) 13792
8778	0.980588603710035	interacts with	12547 (interacts with) 13792
9215	-0.92083088544328	interacts with	2203 (interacts with) 13806
9185	-0.967044701401946	interacts with	4391 (interacts with) 13806
9015	-0.959237046596545	interacts with	6278 (interacts with) 13806
8993	-0.940508652298524	interacts with	6435 (interacts with) 13806
8801	-0.931840614836778	interacts with	11983 (interacts with) 13806
8742	-0.988744333123447	interacts with	13159 (interacts with) 13806
9068	-0.952702883595852	interacts with	5522 (interacts with) 13855
8992	0.965807228154937	interacts with	6435 (interacts with) 13855
8843	-0.926381148801374	interacts with	10878 (interacts with) 13855
8800	0.960861494304279	interacts with	11983 (interacts with) 13855
8645	-0.950042930537645	interacts with	13806 (interacts with) 13855
8842	-0.927147140739095	interacts with	10878 (interacts with) 14716
9183	0.917330575213052	interacts with	4391 (interacts with) 14728
9031	0.923141553932018	interacts with	6276 (interacts with) 14728
8991	-0.943088959355767	interacts with	6435 (interacts with) 16047
8879	-0.988174286808462	interacts with	10867 (interacts with) 16047
8799	-0.955915953446819	interacts with	11983 (interacts with) 16047
8716	-0.98748001539241	interacts with	13435 (interacts with) 16047
8692	-0.939341051107617	interacts with	13699 (interacts with) 16047
9154	0.923812537679081	interacts with	988 (interacts with) 18884
9104	0.919236911584488	interacts with	4059 (interacts with) 18884
9139	0.993326821641056	interacts with	5521 (interacts with) 18884
8935	-0.97020215666224	interacts with	10430 (interacts with) 18884
8777	0.936074344769443	interacts with	12547 (interacts with) 18884
8663	0.967968760850296	interacts with	13792 (interacts with) 18884
9239	-0.984151938079943	interacts with	84 (interacts with) 20167
9138	-0.926042751035895	interacts with	5521 (interacts with) 20167
9066	-0.969159563880315	interacts with	5522 (interacts with) 20167
8840	-0.931008663016598	interacts with	10878 (interacts with) 20167
8644	-0.958572451342831	interacts with	13806 (interacts with) 20167
8548	-0.916433860756424	interacts with	18884 (interacts with) 20167
8598	0.964182896171904	interacts with	13987 (interacts with) 20604
9103	0.930570188212108	interacts with	4059 (interacts with) 21357
9137	0.969564553612935	interacts with	5521 (interacts with) 21357
8839	0.927854477349769	interacts with	10878 (interacts with) 21357
8776	0.97435735319445	interacts with	12547 (interacts with) 21357
8547	0.949398566797077	interacts with	18884 (interacts with) 21357
9238	-0.916920361523346	interacts with	84 (interacts with) 21810
9102	-0.917540355894297	interacts with	4059 (interacts with) 21810
9065	-0.95010983961979	interacts with	5522 (interacts with) 21810
8643	-0.925430716859239	interacts with	13806 (interacts with) 21810
9237	-0.930089793584843	interacts with	84 (interacts with) 22137
9101	-0.920443294897496	interacts with	4059 (interacts with) 22137
9064	-0.93376165951453	interacts with	5522 (interacts with) 22137
9211	-0.975049257212129	interacts with	2203 (interacts with) 22501
9180	-0.942011354666495	interacts with	4391 (interacts with) 22501
9136	0.945705316794413	interacts with	5521 (interacts with) 22501
9011	-0.954518928086183	interacts with	6278 (interacts with) 22501
8931	-0.992891692895798	interacts with	10430 (interacts with) 22501
8757	-0.936896678783278	interacts with	12915 (interacts with) 22501
8738	-0.934612867657296	interacts with	13159 (interacts with) 22501
8691	-0.933877161156981	interacts with	13699 (interacts with) 22501
8623	-0.9347400355571	interacts with	13855 (interacts with) 22501
8523	-0.992315306777527	interacts with	20167 (interacts with) 22501
8475	-0.952729931897322	interacts with	21810 (interacts with) 22501
8456	-0.94665435363683	interacts with	22137 (interacts with) 22501
9179	0.939113623757745	interacts with	4391 (interacts with) 23506
9030	0.967046167345772	interacts with	6276 (interacts with) 23506
8737	0.961320629683471	interacts with	13159 (interacts with) 23506
8641	-0.948514896312821	interacts with	13806 (interacts with) 23506
8622	0.926299655647304	interacts with	13855 (interacts with) 23506
8564	-0.918548210366943	interacts with	16047 (interacts with) 23506
9235	-0.959845817008396	interacts with	84 (interacts with) 23652
8640	-0.993417961688047	interacts with	13806 (interacts with) 23652
8443	-0.949338639880409	interacts with	22501 (interacts with) 23652
8419	0.921023513480681	interacts with	23506 (interacts with) 23652
9177	0.927297475980913	interacts with	4391 (interacts with) 24222
9029	0.968562235371369	interacts with	6276 (interacts with) 24222
8735	0.947542070569255	interacts with	13159 (interacts with) 24222
8639	-0.924701911277858	interacts with	13806 (interacts with) 24222
8418	0.965260859466089	interacts with	23506 (interacts with) 24222
8856	-0.93723415798681	interacts with	1761 (interacts with) 24354
9100	0.981854066985977	interacts with	4059 (interacts with) 24354
9135	0.975758546150786	interacts with	5521 (interacts with) 24354
8962	-0.919097653029225	interacts with	10200 (interacts with) 24354
8930	-0.973132242108596	interacts with	10430 (interacts with) 24354
8775	0.972733773110558	interacts with	12547 (interacts with) 24354
8756	-0.919922568480093	interacts with	12915 (interacts with) 24354
8690	-0.936754953145132	interacts with	13699 (interacts with) 24354
8661	0.956186407407992	interacts with	13792 (interacts with) 24354
8584	-0.932119690135745	interacts with	14716 (interacts with) 24354
8487	0.936392216575556	interacts with	21357 (interacts with) 24354
8892	0.931039142054733	interacts with	10666 (interacts with) 24488
8572	0.923156262703987	interacts with	14728 (interacts with) 24488
9176	0.938987461849753	interacts with	4391 (interacts with) 24789
9028	0.942277291620221	interacts with	6276 (interacts with) 24789
8878	0.92017937756428	interacts with	10867 (interacts with) 24789
8734	0.966704072777441	interacts with	13159 (interacts with) 24789
8715	0.930872678690263	interacts with	13435 (interacts with) 24789
8638	-0.966787489836718	interacts with	13806 (interacts with) 24789
8620	0.931670546584595	interacts with	13855 (interacts with) 24789
8563	-0.957899138638883	interacts with	16047 (interacts with) 24789
8404	0.940490920211922	interacts with	23652 (interacts with) 24789
8394	0.936291117439299	interacts with	24222 (interacts with) 24789
8855	-0.960399723066107	interacts with	1761 (interacts with) 25387
8961	-0.91657225980827	interacts with	10200 (interacts with) 25387
8877	-0.977611894558582	interacts with	10867 (interacts with) 25387
8714	-0.966828257951078	interacts with	13435 (interacts with) 25387
8689	-0.934677869727292	interacts with	13699 (interacts with) 25387
8597	-0.940314318852312	interacts with	13987 (interacts with) 25387
8583	-0.972693447604568	interacts with	14716 (interacts with) 25387
8561	-0.957995888459582	interacts with	16047 (interacts with) 25433
8338	-0.96640471569927	interacts with	25387 (interacts with) 25433
9099	0.921047516403669	interacts with	4059 (interacts with) 25970
9134	0.968386221106325	interacts with	5521 (interacts with) 25970
8836	0.92317766411925	interacts with	10878 (interacts with) 25970
8774	0.968243069642277	interacts with	12547 (interacts with) 25970
8544	0.950007362055584	interacts with	18884 (interacts with) 25970
8384	0.930037265120685	interacts with	24354 (interacts with) 25970
9151	0.979815296132074	interacts with	988 (interacts with) 26355
8929	-0.921591378822567	interacts with	10430 (interacts with) 26355
8835	0.932808990205292	interacts with	10878 (interacts with) 26355
8659	0.988693703505578	interacts with	13792 (interacts with) 26355
8543	0.972526743459976	interacts with	18884 (interacts with) 26355
8485	0.985453479631145	interacts with	21357 (interacts with) 26355
8383	0.943614583589285	interacts with	24354 (interacts with) 26355
8313	0.985396911182636	interacts with	25970 (interacts with) 26355
8988	0.949112024342567	interacts with	6435 (interacts with) 26688
8960	0.9427445442147	interacts with	10200 (interacts with) 26688
8875	0.93294148844973	interacts with	10867 (interacts with) 26688
8796	0.929195766293032	interacts with	11983 (interacts with) 26688
8596	0.931378690713563	interacts with	13987 (interacts with) 26688
9098	0.943801287415841	interacts with	4059 (interacts with) 29320
9132	0.94086475146826	interacts with	5521 (interacts with) 29320
8959	-0.980657426285163	interacts with	10200 (interacts with) 29320
8928	-0.935847947603201	interacts with	10430 (interacts with) 29320
8772	0.928114454989857	interacts with	12547 (interacts with) 29320
8687	-0.97190719019751	interacts with	13699 (interacts with) 29320
8658	0.924011384255286	interacts with	13792 (interacts with) 29320
8619	-0.936685824189647	interacts with	13855 (interacts with) 29320
8595	-0.948788692153189	interacts with	13987 (interacts with) 29320
9097	0.930401004110732	interacts with	4059 (interacts with) 30768
9175	-0.937768013899331	interacts with	4391 (interacts with) 30768
9131	0.977744490108513	interacts with	5521 (interacts with) 30768
8958	-0.923514957275076	interacts with	10200 (interacts with) 30768
8927	-0.980223193234285	interacts with	10430 (interacts with) 30768
8733	-0.916564777201111	interacts with	13159 (interacts with) 30768
8686	-0.947061384076705	interacts with	13699 (interacts with) 30768
8657	0.933574105676241	interacts with	13792 (interacts with) 30768
8618	-0.952712689639664	interacts with	13855 (interacts with) 30768
8521	-0.95234298187205	interacts with	20167 (interacts with) 30768
8304	0.921231742868672	interacts with	26355 (interacts with) 30768
9059	0.932389228453578	interacts with	5522 (interacts with) 32336
8926	-0.918491253226678	interacts with	10430 (interacts with) 32336
8832	0.947364642718763	interacts with	10878 (interacts with) 32336
8656	0.964641356793106	interacts with	13792 (interacts with) 32336
8540	0.918999915898074	interacts with	18884 (interacts with) 32336
8484	0.971073946082122	interacts with	21357 (interacts with) 32336
8380	0.959025350025495	interacts with	24354 (interacts with) 32336
8312	0.964023361682253	interacts with	25970 (interacts with) 32336
9058	0.97730678070731	interacts with	5522 (interacts with) 33377
8957	-0.927132698160306	interacts with	10200 (interacts with) 33377
8925	-0.955422465259364	interacts with	10430 (interacts with) 33377
8831	0.987878031573738	interacts with	10878 (interacts with) 33377
8685	-0.949308865205201	interacts with	13699 (interacts with) 33377
8655	0.949436325011447	interacts with	13792 (interacts with) 33377
8617	-0.925057504112373	interacts with	13855 (interacts with) 33377
8539	0.944250302335433	interacts with	18884 (interacts with) 33377
8483	0.937888256441202	interacts with	21357 (interacts with) 33377
8472	-0.922067700233844	interacts with	21810 (interacts with) 33377
8439	0.932228787557902	interacts with	22501 (interacts with) 33377
8379	0.986146145301892	interacts with	24354 (interacts with) 33377
8311	0.93145718655104	interacts with	25970 (interacts with) 33377
8282	0.972328460799308	interacts with	29320 (interacts with) 33377
8262	0.963528928320924	interacts with	30768 (interacts with) 33377
9094	-0.968348486284498	interacts with	4059 (interacts with) 36396
9057	-0.959552677021843	interacts with	5522 (interacts with) 36396
8830	-0.941662291729787	interacts with	10878 (interacts with) 36396
8438	-0.942645465616039	interacts with	22501 (interacts with) 36396
8378	-0.93942829472238	interacts with	24354 (interacts with) 36396
8242	-0.941439804451046	interacts with	32336 (interacts with) 36396
8231	-0.960856022103579	interacts with	33377 (interacts with) 36396
8853	-0.946476648082164	interacts with	1761 (interacts with) 37070
8956	-0.980661868666218	interacts with	10200 (interacts with) 37070
8923	-0.920682844847904	interacts with	10430 (interacts with) 37070
8874	-0.951289814383713	interacts with	10867 (interacts with) 37070
8712	-0.929496352442355	interacts with	13435 (interacts with) 37070
8683	-0.97360276130121	interacts with	13699 (interacts with) 37070
8594	-0.985490600749834	interacts with	13987 (interacts with) 37070
8581	-0.969543077346581	interacts with	14716 (interacts with) 37070
8494	-0.917971337959149	interacts with	20604 (interacts with) 37070
8337	0.953489562872085	interacts with	25387 (interacts with) 37070
8330	-0.915781476072848	interacts with	25433 (interacts with) 37070
8230	0.919523332790061	interacts with	33377 (interacts with) 37070
9173	0.922474164456928	interacts with	4391 (interacts with) 37412
9027	0.944348301952106	interacts with	6276 (interacts with) 37412
8955	0.943019294358138	interacts with	10200 (interacts with) 37412
8873	0.937753549301349	interacts with	10867 (interacts with) 37412
8732	0.923016338012609	interacts with	13159 (interacts with) 37412
8711	0.940245022829503	interacts with	13435 (interacts with) 37412
8682	0.952303129029266	interacts with	13699 (interacts with) 37412
8616	0.952867356874462	interacts with	13855 (interacts with) 37412
8560	-0.925297855472099	interacts with	16047 (interacts with) 37412
8294	0.963363146153431	interacts with	26688 (interacts with) 37412
8986	0.96307079546032	interacts with	6435 (interacts with) 37743
8794	0.979147826008021	interacts with	11983 (interacts with) 37743
8559	-0.948457240580863	interacts with	16047 (interacts with) 37743
8350	0.923149024078133	interacts with	24789 (interacts with) 37743
8293	0.945093365492614	interacts with	26688 (interacts with) 37743
8280	-0.924669201292405	interacts with	29320 (interacts with) 37743
8190	-0.927440789034758	interacts with	37070 (interacts with) 37743
8175	0.985585170543798	interacts with	37412 (interacts with) 37743
9206	-0.936273477941802	interacts with	2203 (interacts with) 37899
9093	0.919946914464993	interacts with	4059 (interacts with) 37899
9172	-0.965145388285345	interacts with	4391 (interacts with) 37899
9128	0.935570132270235	interacts with	5521 (interacts with) 37899
8985	-0.936719941519971	interacts with	6435 (interacts with) 37899
8953	-0.942052984498987	interacts with	10200 (interacts with) 37899
8922	-0.973745135144072	interacts with	10430 (interacts with) 37899
8793	-0.924559149068524	interacts with	11983 (interacts with) 37899
8731	-0.957523158487789	interacts with	13159 (interacts with) 37899
8680	-0.979592141606895	interacts with	13699 (interacts with) 37899
8614	-0.975957266549894	interacts with	13855 (interacts with) 37899
8519	-0.9633599635619	interacts with	20167 (interacts with) 37899
8470	-0.935757532638509	interacts with	21810 (interacts with) 37899
8403	-0.930048333672454	interacts with	23652 (interacts with) 37899
8328	-0.916698997747892	interacts with	25433 (interacts with) 37899
8229	0.951637608584431	interacts with	33377 (interacts with) 37899
8208	-0.930843244723878	interacts with	36396 (interacts with) 37899
8160	-0.925705930955812	interacts with	37743 (interacts with) 37899
8356	0.921940286855158	interacts with	24488 (interacts with) 39943
9232	-0.979942978877321	interacts with	84 (interacts with) 40225
9127	-0.929698510615107	interacts with	5521 (interacts with) 40225
9054	-0.982361272083673	interacts with	5522 (interacts with) 40225
8827	-0.955934704126317	interacts with	10878 (interacts with) 40225
8636	-0.965948970776833	interacts with	13806 (interacts with) 40225
8537	-0.930788170524095	interacts with	18884 (interacts with) 40225
8436	-0.996461368689353	interacts with	22501 (interacts with) 40225
8375	-0.93231105799447	interacts with	24354 (interacts with) 40225
8278	-0.922915840762922	interacts with	29320 (interacts with) 40225
8259	-0.970684778148236	interacts with	30768 (interacts with) 40225
8228	-0.922486362163447	interacts with	33377 (interacts with) 40225
8188	-0.927133749302547	interacts with	37070 (interacts with) 40225
8145	-0.988694774544152	interacts with	37899 (interacts with) 40225
8871	0.964691137537139	interacts with	10867 (interacts with) 40686
8709	0.981210856439354	interacts with	13435 (interacts with) 40686
8558	-0.983885349884706	interacts with	16047 (interacts with) 40686
8336	-0.918898343467593	interacts with	25387 (interacts with) 40686
8327	0.9467231065941	interacts with	25433 (interacts with) 40686
8159	0.948641373183975	interacts with	37743 (interacts with) 40686
9150	0.96489277675094	interacts with	988 (interacts with) 40909
9053	0.94440512871049	interacts with	5522 (interacts with) 40909
8920	-0.949755665658234	interacts with	10430 (interacts with) 40909
8826	0.959465874403485	interacts with	10878 (interacts with) 40909
8654	0.990752186530962	interacts with	13792 (interacts with) 40909
8536	0.980929281890294	interacts with	18884 (interacts with) 40909
8482	0.98860347153189	interacts with	21357 (interacts with) 40909
8374	0.963887124674422	interacts with	24354 (interacts with) 40909
8310	0.98738906535928	interacts with	25970 (interacts with) 40909
8277	0.915534943866608	interacts with	29320 (interacts with) 40909
8258	0.950831334490265	interacts with	30768 (interacts with) 40909
8592	0.947820126372996	interacts with	13987 (interacts with) 41201
8852	-0.936107799891659	interacts with	1761 (interacts with) 41238
9125	0.945927993240658	interacts with	5521 (interacts with) 41238
8952	-0.922407963430438	interacts with	10200 (interacts with) 41238
8919	-0.954465520943914	interacts with	10430 (interacts with) 41238
8678	-0.919514622689915	interacts with	13699 (interacts with) 41238
8591	-0.933693723312423	interacts with	13987 (interacts with) 41238
8580	-0.955485451447143	interacts with	14716 (interacts with) 41238
8226	0.917965913602137	interacts with	33377 (interacts with) 41238
8116	-0.933527488713498	interacts with	40225 (interacts with) 41238
8096	0.916756030660171	interacts with	40909 (interacts with) 41238
9007	-0.940839819541408	interacts with	6278 (interacts with) 41442
8517	-0.927517405289612	interacts with	20167 (interacts with) 41442
8401	-0.943841673916766	interacts with	23652 (interacts with) 41442
8115	-0.941501750636877	interacts with	40225 (interacts with) 41442
9149	0.958072624961299	interacts with	988 (interacts with) 41494
9051	0.950354109755468	interacts with	5522 (interacts with) 41494
8918	-0.956068811008584	interacts with	10430 (interacts with) 41494
8824	0.965082733475155	interacts with	10878 (interacts with) 41494
8653	0.989148713804879	interacts with	13792 (interacts with) 41494
8534	0.982515787358009	interacts with	18884 (interacts with) 41494
8481	0.985519513371772	interacts with	21357 (interacts with) 41494
8433	0.917022469351217	interacts with	22501 (interacts with) 41494
8372	0.970132748806414	interacts with	24354 (interacts with) 41494
8309	0.98363378078147	interacts with	25970 (interacts with) 41494
8275	0.920360732738832	interacts with	29320 (interacts with) 41494
8256	0.953959122182033	interacts with	30768 (interacts with) 41494
8081	0.923644491701376	interacts with	41238 (interacts with) 41494
8851	-0.917792778210076	interacts with	1761 (interacts with) 42561
9204	-0.955558887781979	interacts with	2203 (interacts with) 42561
9090	0.928100077550587	interacts with	4059 (interacts with) 42561
9170	-0.954936609450934	interacts with	4391 (interacts with) 42561
9006	-0.923485751576091	interacts with	6278 (interacts with) 42561
8983	-0.93160581006699	interacts with	6435 (interacts with) 42561
8951	-0.933110022182108	interacts with	10200 (interacts with) 42561
8917	-0.948198999184841	interacts with	10430 (interacts with) 42561
8870	-0.94485157299868	interacts with	10867 (interacts with) 42561
8791	-0.945968245393592	interacts with	11983 (interacts with) 42561
8752	-0.928570700078147	interacts with	12915 (interacts with) 42561
8729	-0.946328150712026	interacts with	13159 (interacts with) 42561
8708	-0.956457764680882	interacts with	13435 (interacts with) 42561
8677	-0.986046986229861	interacts with	13699 (interacts with) 42561
8612	-0.961792491403523	interacts with	13855 (interacts with) 42561
8579	-0.921341017463628	interacts with	14716 (interacts with) 42561
8557	0.94100295435597	interacts with	16047 (interacts with) 42561
8516	-0.94164857481895	interacts with	20167 (interacts with) 42561
8468	-0.960949553641784	interacts with	21810 (interacts with) 42561
8452	-0.953582980137476	interacts with	22137 (interacts with) 42561
8400	-0.922924439453292	interacts with	23652 (interacts with) 42561
8348	-0.927718890221019	interacts with	24789 (interacts with) 42561
8335	0.926921481283682	interacts with	25387 (interacts with) 42561
8326	-0.971633741662384	interacts with	25433 (interacts with) 42561
8224	0.943811472385637	interacts with	33377 (interacts with) 42561
8206	-0.96043599835627	interacts with	36396 (interacts with) 42561
8173	-0.920419694735027	interacts with	37412 (interacts with) 42561
8158	-0.953254276327776	interacts with	37743 (interacts with) 42561
8114	-0.969524068990004	interacts with	40225 (interacts with) 42561
8102	-0.919594562067911	interacts with	40686 (interacts with) 42561
8982	0.919062399524905	interacts with	6435 (interacts with) 42584
8172	0.933209258122634	interacts with	37412 (interacts with) 42584
9229	-0.923847538660862	interacts with	84 (interacts with) 42868
9089	-0.95260196156104	interacts with	4059 (interacts with) 42868
9123	-0.931635947294542	interacts with	5521 (interacts with) 42868
9049	-0.964429446583378	interacts with	5522 (interacts with) 42868
8822	-0.940452657760003	interacts with	10878 (interacts with) 42868
8431	-0.960199995329773	interacts with	22501 (interacts with) 42868
8370	-0.937516488995366	interacts with	24354 (interacts with) 42868
8254	-0.922741213678118	interacts with	30768 (interacts with) 42868
8239	-0.943187434364567	interacts with	32336 (interacts with) 42868
8223	-0.947901276610533	interacts with	33377 (interacts with) 42868
8142	-0.926859845317506	interacts with	37899 (interacts with) 42868
8094	-0.916993920567216	interacts with	40909 (interacts with) 42868
8072	-0.923547934325184	interacts with	41494 (interacts with) 42868
8063	-0.936970246532812	interacts with	42561 (interacts with) 42868
9088	-0.934776203415921	interacts with	4059 (interacts with) 43029
9048	-0.967552434598087	interacts with	5522 (interacts with) 43029
8981	0.923126557684495	interacts with	6435 (interacts with) 43029
8821	-0.942209678748748	interacts with	10878 (interacts with) 43029
8790	0.942767194468225	interacts with	11983 (interacts with) 43029
8633	-0.937334393870804	interacts with	13806 (interacts with) 43029
8430	-0.952936207577536	interacts with	22501 (interacts with) 43029
8369	-0.920308708107673	interacts with	24354 (interacts with) 43029
8347	0.920021240754874	interacts with	24789 (interacts with) 43029
8273	-0.925998001193681	interacts with	29320 (interacts with) 43029
8253	-0.93800911644417	interacts with	30768 (interacts with) 43029
8222	-0.951584519128701	interacts with	33377 (interacts with) 43029
8171	0.918452674703605	interacts with	37412 (interacts with) 43029
8141	-0.971102671719875	interacts with	37899 (interacts with) 43029
8062	-0.988844189918937	interacts with	42561 (interacts with) 43029
8590	0.919744674463445	interacts with	13987 (interacts with) 43735
9228	-0.92719821310953	interacts with	84 (interacts with) 44086
9087	-0.927843522708865	interacts with	4059 (interacts with) 44086
9122	-0.95080244344871	interacts with	5521 (interacts with) 44086
9047	-0.988817387262133	interacts with	5522 (interacts with) 44086
8980	0.923735734982041	interacts with	6435 (interacts with) 44086
8820	-0.98343253075121	interacts with	10878 (interacts with) 44086
8632	-0.926066116947661	interacts with	13806 (interacts with) 44086
8533	-0.956740434655169	interacts with	18884 (interacts with) 44086
8429	-0.973170554610017	interacts with	22501 (interacts with) 44086
8368	-0.96176137127511	interacts with	24354 (interacts with) 44086
8272	-0.979815438848999	interacts with	29320 (interacts with) 44086
8252	-0.99235353233704	interacts with	30768 (interacts with) 44086
8221	-0.960367811975376	interacts with	33377 (interacts with) 44086
8185	-0.966457789953132	interacts with	37070 (interacts with) 44086
8140	-0.99709844484074	interacts with	37899 (interacts with) 44086
8080	-0.96097821523455	interacts with	41238 (interacts with) 44086
8071	-0.920031496880867	interacts with	41494 (interacts with) 44086
8061	-0.968780608173777	interacts with	42561 (interacts with) 44086
9200	-0.925333270796062	interacts with	2203 (interacts with) 44175
9086	0.969208784922247	interacts with	4059 (interacts with) 44175
9167	-0.946217157877563	interacts with	4391 (interacts with) 44175
9121	0.964200348895486	interacts with	5521 (interacts with) 44175
8949	-0.942300310708901	interacts with	10200 (interacts with) 44175
8913	-0.970860663981429	interacts with	10430 (interacts with) 44175
8767	0.937529929162414	interacts with	12547 (interacts with) 44175
8674	-0.96968133525907	interacts with	13699 (interacts with) 44175
8652	0.930589603683092	interacts with	13792 (interacts with) 44175
8609	-0.963340668323355	interacts with	13855 (interacts with) 44175
8512	-0.937130147685569	interacts with	20167 (interacts with) 44175
8464	-0.935967813869329	interacts with	21810 (interacts with) 44175
8238	0.944588271191554	interacts with	32336 (interacts with) 44175
8220	0.990604296294043	interacts with	33377 (interacts with) 44175
8202	-0.954148913474848	interacts with	36396 (interacts with) 44175
8110	-0.958470563377103	interacts with	40225 (interacts with) 44175
8093	0.941245839131402	interacts with	40909 (interacts with) 44175
8070	0.945901877667893	interacts with	41494 (interacts with) 44175
8040	-0.946383120756497	interacts with	42868 (interacts with) 44175
8031	-0.969860011433929	interacts with	43029 (interacts with) 44175
8016	-0.987224786503613	interacts with	44086 (interacts with) 44175
9026	0.922403315693156	interacts with	6276 (interacts with) 44206
8556	-0.920042961410052	interacts with	16047 (interacts with) 44206
8706	0.934261036797122	interacts with	13435 (interacts with) 44873
8555	-0.951646961619029	interacts with	16047 (interacts with) 44873
8978	0.968901570291413	interacts with	6435 (interacts with) 45555
8869	0.960297357106814	interacts with	10867 (interacts with) 45555
8787	0.95581752989644	interacts with	11983 (interacts with) 45555
8705	0.941473339494428	interacts with	13435 (interacts with) 45555
8554	-0.955718154600369	interacts with	16047 (interacts with) 45555
8344	0.927457624347714	interacts with	24789 (interacts with) 45555
8169	0.960913661408667	interacts with	37412 (interacts with) 45555
8155	0.945809456465687	interacts with	37743 (interacts with) 45555
8099	0.931994313468033	interacts with	40686 (interacts with) 45555
7992	0.958334909202762	interacts with	44206 (interacts with) 45555
9003	0.923027573281623	interacts with	6278 (interacts with) 45893
8868	0.936260524696618	interacts with	10867 (interacts with) 45893
8726	0.947228785018381	interacts with	13159 (interacts with) 45893
8704	0.944786976398828	interacts with	13435 (interacts with) 45893
8631	-0.966475840640931	interacts with	13806 (interacts with) 45893
8553	-0.975430885022536	interacts with	16047 (interacts with) 45893
8398	0.948609409212026	interacts with	23652 (interacts with) 45893
8324	0.932820942111174	interacts with	25433 (interacts with) 45893
8059	-0.937226123797442	interacts with	42561 (interacts with) 45893
8168	0.934583675962867	interacts with	37412 (interacts with) 46651
8976	0.927346621264201	interacts with	6435 (interacts with) 46655
8948	0.930564157594333	interacts with	10200 (interacts with) 46655
8867	0.918788426531538	interacts with	10867 (interacts with) 46655
8588	0.926811633351562	interacts with	13987 (interacts with) 46655
8167	0.945936249648933	interacts with	37412 (interacts with) 46655
8154	0.927103985430118	interacts with	37743 (interacts with) 46655
8975	0.921695625946501	interacts with	6435 (interacts with) 46657
8947	0.961845656282446	interacts with	10200 (interacts with) 46657
8866	0.958311017385748	interacts with	10867 (interacts with) 46657
8703	0.932995172656209	interacts with	13435 (interacts with) 46657
8673	0.923373087508832	interacts with	13699 (interacts with) 46657
8587	0.969376687772849	interacts with	13987 (interacts with) 46657
8552	-0.917303443992643	interacts with	16047 (interacts with) 46657
8183	-0.937034399855603	interacts with	37070 (interacts with) 46657
8166	0.939158360656421	interacts with	37412 (interacts with) 46657
8153	0.946242566311443	interacts with	37743 (interacts with) 46657
9227	-0.934543876081419	interacts with	84 (interacts with) 47441
9085	-0.927740202120821	interacts with	4059 (interacts with) 47441
9045	-0.948320418273911	interacts with	5522 (interacts with) 47441
8818	-0.918409282919327	interacts with	10878 (interacts with) 47441
8427	-0.957861973961047	interacts with	22501 (interacts with) 47441
8219	-0.919071128581283	interacts with	33377 (interacts with) 47441
8138	-0.92713456838304	interacts with	37899 (interacts with) 47441
8058	-0.962409061351417	interacts with	42561 (interacts with) 47441
8004	-0.92376351066945	interacts with	44175 (interacts with) 47441
8850	-0.927521741947671	interacts with	1761 (interacts with) 49677
9198	-0.956558039801399	interacts with	2203 (interacts with) 49677
9084	0.95564056575965	interacts with	4059 (interacts with) 49677
9166	-0.95047443641782	interacts with	4391 (interacts with) 49677
9120	0.927430761176411	interacts with	5521 (interacts with) 49677
8946	-0.942471918082352	interacts with	10200 (interacts with) 49677
8911	-0.970488353231642	interacts with	10430 (interacts with) 49677
8865	-0.923247789544571	interacts with	10867 (interacts with) 49677
8785	-0.920273034530831	interacts with	11983 (interacts with) 49677
8749	-0.932220239945579	interacts with	12915 (interacts with) 49677
8725	-0.932935080058255	interacts with	13159 (interacts with) 49677
8702	-0.931077918051954	interacts with	13435 (interacts with) 49677
8672	-0.986089646794058	interacts with	13699 (interacts with) 49677
8608	-0.961375154312449	interacts with	13855 (interacts with) 49677
8577	-0.930039471053243	interacts with	14716 (interacts with) 49677
8510	-0.949385688647364	interacts with	20167 (interacts with) 49677
8462	-0.957525214970706	interacts with	21810 (interacts with) 49677
8448	-0.950347667411527	interacts with	22137 (interacts with) 49677
8322	-0.95297009204414	interacts with	25433 (interacts with) 49677
8218	0.970851449029511	interacts with	33377 (interacts with) 49677
8200	-0.967498817804908	interacts with	36396 (interacts with) 49677
8152	-0.938377222361332	interacts with	37743 (interacts with) 49677
8108	-0.975259895022068	interacts with	40225 (interacts with) 49677
8038	-0.951599690045178	interacts with	42868 (interacts with) 49677
8029	-0.985595807605364	interacts with	43029 (interacts with) 49677
8015	-0.983853094783857	interacts with	44086 (interacts with) 49677
7968	-0.959938174278653	interacts with	47441 (interacts with) 49677
8849	-0.96133453011238	interacts with	1761 (interacts with) 50845
9083	0.951371626833117	interacts with	4059 (interacts with) 50845
8945	-0.933842595451564	interacts with	10200 (interacts with) 50845
8816	0.931083782657646	interacts with	10878 (interacts with) 50845
8748	-0.917088520288953	interacts with	12915 (interacts with) 50845
8701	-0.923310797036757	interacts with	13435 (interacts with) 50845
8671	-0.944507133489878	interacts with	13699 (interacts with) 50845
8586	-0.917086329347434	interacts with	13987 (interacts with) 50845
8576	-0.948935071538069	interacts with	14716 (interacts with) 50845
8365	0.943178561151296	interacts with	24354 (interacts with) 50845
8321	-0.948320435407124	interacts with	25433 (interacts with) 50845
8269	0.92682514457366	interacts with	29320 (interacts with) 50845
8217	0.939042914472161	interacts with	33377 (interacts with) 50845
8199	-0.918095822792112	interacts with	36396 (interacts with) 50845
8181	0.936650444581923	interacts with	37070 (interacts with) 50845
8056	0.933734525321891	interacts with	42561 (interacts with) 50845
8002	0.918244664293342	interacts with	44175 (interacts with) 50845
7962	0.942395426621099	interacts with	49677 (interacts with) 50845
8320	-0.933800990253452	interacts with	25433 (interacts with) 50850
9148	0.922877757001609	interacts with	988 (interacts with) 51987
9082	0.967051049620133	interacts with	4059 (interacts with) 51987
9119	0.986317303414577	interacts with	5521 (interacts with) 51987
8910	-0.952976679195453	interacts with	10430 (interacts with) 51987
8766	0.972860541463406	interacts with	12547 (interacts with) 51987
8651	0.982201985347749	interacts with	13792 (interacts with) 51987
8480	0.974647134142501	interacts with	21357 (interacts with) 51987
8308	0.972857227522626	interacts with	25970 (interacts with) 51987
8299	0.959890855541241	interacts with	26355 (interacts with) 51987
8237	0.972842963886713	interacts with	32336 (interacts with) 51987
8216	0.985297241699784	interacts with	33377 (interacts with) 51987
8198	-0.919081609463801	interacts with	36396 (interacts with) 51987
8092	0.982247781897048	interacts with	40909 (interacts with) 51987
8069	0.982891044278004	interacts with	41494 (interacts with) 51987
8037	-0.92545738935197	interacts with	42868 (interacts with) 51987
8014	-0.953759816733059	interacts with	44086 (interacts with) 51987
8354	0.915763023968391	interacts with	24488 (interacts with) 52297
9118	0.960661866838506	interacts with	5521 (interacts with) 52610
8765	0.956848667690995	interacts with	12547 (interacts with) 52610
8529	0.943399370368392	interacts with	18884 (interacts with) 52610
8298	0.988486734176561	interacts with	26355 (interacts with) 52610
8236	0.950007552578968	interacts with	32336 (interacts with) 52610
8091	0.983812214876294	interacts with	40909 (interacts with) 52610
8068	0.979257080813742	interacts with	41494 (interacts with) 52610
7947	0.95738594039542	interacts with	51987 (interacts with) 52610
9117	0.969821037061783	interacts with	5521 (interacts with) 52965
8814	0.917250338977798	interacts with	10878 (interacts with) 52965
8764	0.963423917687563	interacts with	12547 (interacts with) 52965
8528	0.952178785191933	interacts with	18884 (interacts with) 52965
8363	0.927833521226673	interacts with	24354 (interacts with) 52965
8297	0.993309687344152	interacts with	26355 (interacts with) 52965
8235	0.958001879419605	interacts with	32336 (interacts with) 52965
8215	0.918942255767709	interacts with	33377 (interacts with) 52965
8090	0.990321282743173	interacts with	40909 (interacts with) 52965
8067	0.986997214802543	interacts with	41494 (interacts with) 52965
7946	0.962641715907818	interacts with	51987 (interacts with) 52965
9025	0.928044690962012	interacts with	6276 (interacts with) 54239
8411	0.938374372766755	interacts with	23506 (interacts with) 54239
8353	0.932744674223068	interacts with	24488 (interacts with) 54239
8700	-0.933482689001976	interacts with	13435 (interacts with) 54402
8319	-0.916779239537638	interacts with	25433 (interacts with) 54402
8151	-0.939395757197107	interacts with	37743 (interacts with) 54402
8848	-0.943157268405076	interacts with	1761 (interacts with) 56272
9197	-0.935478207685058	interacts with	2203 (interacts with) 56272
9165	-0.931918737957961	interacts with	4391 (interacts with) 56272
8974	-0.924936191638152	interacts with	6435 (interacts with) 56272
8944	-0.949069784696519	interacts with	10200 (interacts with) 56272
8909	-0.965974473081308	interacts with	10430 (interacts with) 56272
8864	-0.946506349781128	interacts with	10867 (interacts with) 56272
8784	-0.91789423557665	interacts with	11983 (interacts with) 56272
8747	-0.920846816014164	interacts with	12915 (interacts with) 56272
8724	-0.931587349765478	interacts with	13159 (interacts with) 56272
8699	-0.93955472133316	interacts with	13435 (interacts with) 56272
8670	-0.983839389513544	interacts with	13699 (interacts with) 56272
8607	-0.946734446919582	interacts with	13855 (interacts with) 56272
8585	-0.930415963624688	interacts with	13987 (interacts with) 56272
8575	-0.957292654621447	interacts with	14716 (interacts with) 56272
8550	0.932927231451192	interacts with	16047 (interacts with) 56272
8509	-0.945475988552188	interacts with	20167 (interacts with) 56272
8461	-0.91950942417576	interacts with	21810 (interacts with) 56272
8447	-0.929557825326106	interacts with	22137 (interacts with) 56272
8397	-0.917918023665467	interacts with	23652 (interacts with) 56272
8332	0.944224562086596	interacts with	25387 (interacts with) 56272
8318	-0.951439149786046	interacts with	25433 (interacts with) 56272
8214	0.937751744543369	interacts with	33377 (interacts with) 56272
8197	-0.923361066230309	interacts with	36396 (interacts with) 56272
8150	-0.93055632676956	interacts with	37743 (interacts with) 56272
8107	-0.981912899318148	interacts with	40225 (interacts with) 56272
8028	-0.957801303721742	interacts with	43029 (interacts with) 56272
8013	-0.986714336149336	interacts with	44086 (interacts with) 56272
7977	-0.916474830927108	interacts with	45893 (interacts with) 56272
7967	-0.932025069057261	interacts with	47441 (interacts with) 56272
7952	0.926275201812458	interacts with	50845 (interacts with) 56272
9024	0.938567971899263	interacts with	6276 (interacts with) 56691
8390	0.917366311999352	interacts with	24222 (interacts with) 56691
8285	0.917950182430874	interacts with	26688 (interacts with) 56691
7980	0.953414342036132	interacts with	45555 (interacts with) 56691
9164	0.934667164279933	interacts with	4391 (interacts with) 57005
9023	0.979484032056043	interacts with	6276 (interacts with) 57005
8723	0.959114889398974	interacts with	13159 (interacts with) 57005
8628	-0.933575443191005	interacts with	13806 (interacts with) 57005
8606	0.937623661069258	interacts with	13855 (interacts with) 57005
8389	0.957578072029124	interacts with	24222 (interacts with) 57005
7979	0.936172840909394	interacts with	45555 (interacts with) 57005
9163	0.936243404230211	interacts with	4391 (interacts with) 57091
9022	0.947758747040996	interacts with	6276 (interacts with) 57091
8863	0.931809093224661	interacts with	10867 (interacts with) 57091
8722	0.963607110579115	interacts with	13159 (interacts with) 57091
8698	0.938296458941292	interacts with	13435 (interacts with) 57091
8669	0.917014260942051	interacts with	13699 (interacts with) 57091
8627	-0.958120470120535	interacts with	13806 (interacts with) 57091
8605	0.936523700747942	interacts with	13855 (interacts with) 57091
8549	-0.962111094598414	interacts with	16047 (interacts with) 57091
8396	0.924794710730943	interacts with	23652 (interacts with) 57091
8388	0.929090218356235	interacts with	24222 (interacts with) 57091
8149	0.938027929841448	interacts with	37743 (interacts with) 57091
8054	-0.925743595378814	interacts with	42561 (interacts with) 57091
8027	0.91596980063073	interacts with	43029 (interacts with) 57091
7978	0.94888975394712	interacts with	45555 (interacts with) 57091
9162	0.94943847581748	interacts with	4391 (interacts with) 57268
9021	0.961753043727366	interacts with	6276 (interacts with) 57268
8721	0.940783321902044	interacts with	13159 (interacts with) 57268
8604	0.917296076532447	interacts with	13855 (interacts with) 57268
8407	0.937819090126592	interacts with	23506 (interacts with) 57268
9081	0.94710496018016	interacts with	4059 (interacts with) 57613
9041	0.924838971285058	interacts with	5522 (interacts with) 57613
8943	-0.949838782670426	interacts with	10200 (interacts with) 57613
8862	-0.927921732071823	interacts with	10867 (interacts with) 57613
8812	0.927987936224186	interacts with	10878 (interacts with) 57613
8780	-0.926655810979765	interacts with	11983 (interacts with) 57613
8697	-0.949342353214763	interacts with	13435 (interacts with) 57613
8668	-0.974897937714208	interacts with	13699 (interacts with) 57613
8603	-0.927349408496225	interacts with	13855 (interacts with) 57613
8361	0.919376092880049	interacts with	24354 (interacts with) 57613
8317	-0.945997601701111	interacts with	25433 (interacts with) 57613
8266	0.93999874148101	interacts with	29320 (interacts with) 57613
8213	0.952556519368539	interacts with	33377 (interacts with) 57613
8196	-0.945240870660295	interacts with	36396 (interacts with) 57613
8179	0.9197338359461	interacts with	37070 (interacts with) 57613
8162	-0.928439788587542	interacts with	37412 (interacts with) 57613
8148	-0.971564055792667	interacts with	37743 (interacts with) 57613
8134	0.928831477616182	interacts with	37899 (interacts with) 57613
8053	0.966422346392938	interacts with	42561 (interacts with) 57613
8026	-0.964216112923385	interacts with	43029 (interacts with) 57613
8012	-0.924545922439251	interacts with	44086 (interacts with) 57613
7999	0.948753381127859	interacts with	44175 (interacts with) 57613
7959	0.96484151149778	interacts with	49677 (interacts with) 57613
7931	0.933868295954059	interacts with	56272 (interacts with) 57613
9080	-0.940338596435085	interacts with	4059 (interacts with) 57701
9040	-0.939272011258508	interacts with	5522 (interacts with) 57701
8423	-0.93701656898072	interacts with	22501 (interacts with) 57701
8212	-0.927438376783954	interacts with	33377 (interacts with) 57701
8133	-0.916715179321564	interacts with	37899 (interacts with) 57701
8052	-0.962589267508023	interacts with	42561 (interacts with) 57701
7998	-0.924197539764072	interacts with	44175 (interacts with) 57701
7958	-0.959103081020166	interacts with	49677 (interacts with) 57701
7950	-0.917185021771433	interacts with	50845 (interacts with) 57701
7930	-0.922515664441343	interacts with	56272 (interacts with) 57701
7917	-0.935282637096804	interacts with	57613 (interacts with) 57701
9116	0.924758752985459	interacts with	5521 (interacts with) 58106
8296	0.972818700793149	interacts with	26355 (interacts with) 58106
8089	0.954141950863625	interacts with	40909 (interacts with) 58106
8066	0.946439402314239	interacts with	41494 (interacts with) 58106
8970	0.978184901947772	interacts with	6435 (interacts with) 58121
8779	0.979181159244239	interacts with	11983 (interacts with) 58121
8406	0.943201378809349	interacts with	23506 (interacts with) 58121
8339	0.934446868421932	interacts with	24789 (interacts with) 58121
8284	0.915769546908783	interacts with	26688 (interacts with) 58121
8161	0.985579322479386	interacts with	37412 (interacts with) 58121
8132	-0.916747735822616	interacts with	37899 (interacts with) 58121
7987	0.921286196672569	interacts with	44206 (interacts with) 58121
7923	0.930748748527727	interacts with	56691 (interacts with) 58121
7921	0.967810596914638	interacts with	57005 (interacts with) 58121
7920	0.947808365226372	interacts with	57091 (interacts with) 58121
9039	0.94982680447489	interacts with	5522 (interacts with) 58260
8942	-0.944120581988288	interacts with	10200 (interacts with) 58260
8907	-0.920682639606491	interacts with	10430 (interacts with) 58260
8811	0.973332035587821	interacts with	10878 (interacts with) 58260
8666	-0.948745767926621	interacts with	13699 (interacts with) 58260
8647	0.932035762707301	interacts with	13792 (interacts with) 58260
8360	0.977477005593377	interacts with	24354 (interacts with) 58260
8265	0.97218923215324	interacts with	29320 (interacts with) 58260
8247	0.933894784790242	interacts with	30768 (interacts with) 58260
8194	-0.939396845173437	interacts with	36396 (interacts with) 58260
8178	0.926946979298648	interacts with	37070 (interacts with) 58260
8131	0.926649704407535	interacts with	37899 (interacts with) 58260
8051	0.929926284523652	interacts with	42561 (interacts with) 58260
8023	-0.929265518740316	interacts with	43029 (interacts with) 58260
8011	-0.938950986708558	interacts with	44086 (interacts with) 58260
7997	0.972648566067089	interacts with	44175 (interacts with) 58260
7957	0.955999625282855	interacts with	49677 (interacts with) 58260
7949	0.964801677580271	interacts with	50845 (interacts with) 58260
7945	0.964990778537721	interacts with	51987 (interacts with) 58260
7929	0.923448469584124	interacts with	56272 (interacts with) 58260
7916	0.965055598554742	interacts with	57613 (interacts with) 58260
9195	-0.935357380424801	interacts with	2203 (interacts with) 59282
9078	0.950946916477131	interacts with	4059 (interacts with) 59282
9160	-0.945868371855263	interacts with	4391 (interacts with) 59282
9114	0.976194981363387	interacts with	5521 (interacts with) 59282
8941	-0.925546099090889	interacts with	10200 (interacts with) 59282
8906	-0.987695498413048	interacts with	10430 (interacts with) 59282
8762	0.922739121815414	interacts with	12547 (interacts with) 59282
8719	-0.92213216439939	interacts with	13159 (interacts with) 59282
8665	-0.958508863050107	interacts with	13699 (interacts with) 59282
8646	0.929500728380895	interacts with	13792 (interacts with) 59282
8601	-0.957502352066946	interacts with	13855 (interacts with) 59282
8507	-0.961074677282856	interacts with	20167 (interacts with) 59282
8459	-0.931963736515737	interacts with	21810 (interacts with) 59282
8295	0.915820143202921	interacts with	26355 (interacts with) 59282
8233	0.928154169298384	interacts with	32336 (interacts with) 59282
8210	0.97627525334455	interacts with	33377 (interacts with) 59282
8193	-0.941403240735994	interacts with	36396 (interacts with) 59282
8105	-0.977530710814006	interacts with	40225 (interacts with) 59282
8087	0.949763824351489	interacts with	40909 (interacts with) 59282
8064	0.954337428112727	interacts with	41494 (interacts with) 59282
8035	-0.947347848715466	interacts with	42868 (interacts with) 59282
8022	-0.958479009563826	interacts with	43029 (interacts with) 59282
8010	-0.99342329232904	interacts with	44086 (interacts with) 59282
7965	-0.924091581450566	interacts with	47441 (interacts with) 59282
7915	0.916895587959667	interacts with	57613 (interacts with) 59282
7911	0.94894146541815	interacts with	58260 (interacts with) 59282
8847	-0.936427813218488	interacts with	1761 (interacts with) 60214
9194	-0.964405069745304	interacts with	2203 (interacts with) 60214
9077	0.973782491622018	interacts with	4059 (interacts with) 60214
9159	-0.926984649251039	interacts with	4391 (interacts with) 60214
9113	0.924939131261958	interacts with	5521 (interacts with) 60214
8940	-0.922628626060723	interacts with	10200 (interacts with) 60214
8905	-0.965739367762022	interacts with	10430 (interacts with) 60214
8745	-0.953185529823976	interacts with	12915 (interacts with) 60214
8696	-0.918040299566313	interacts with	13435 (interacts with) 60214
8664	-0.971516887369548	interacts with	13699 (interacts with) 60214
8600	-0.935919340179919	interacts with	13855 (interacts with) 60214
8574	-0.92798391185326	interacts with	14716 (interacts with) 60214
8506	-0.93626088707424	interacts with	20167 (interacts with) 60214
8458	-0.962904897245869	interacts with	21810 (interacts with) 60214
8445	-0.96786856784328	interacts with	22137 (interacts with) 60214
8315	-0.956830447818015	interacts with	25433 (interacts with) 60214
8232	0.928066966128168	interacts with	32336 (interacts with) 60214
8209	0.976619621153583	interacts with	33377 (interacts with) 60214
8192	-0.983842888995789	interacts with	36396 (interacts with) 60214
8146	-0.920124238214015	interacts with	37743 (interacts with) 60214
8104	-0.957856537207458	interacts with	40225 (interacts with) 60214
8034	-0.965966500353848	interacts with	42868 (interacts with) 60214
8021	-0.980552124253208	interacts with	43029 (interacts with) 60214
8009	-0.964365181609261	interacts with	44086 (interacts with) 60214
7964	-0.973492140202085	interacts with	47441 (interacts with) 60214
7948	0.958087834595417	interacts with	50845 (interacts with) 60214
7914	0.96885631694633	interacts with	57613 (interacts with) 60214
7913	-0.977060551220314	interacts with	57701 (interacts with) 60214
7910	0.965430987702968	interacts with	58260 (interacts with) 60214
9223	-0.98496547044624	interacts with	84 (interacts with) 61572
9112	-0.919346835894745	interacts with	5521 (interacts with) 61572
9036	-0.970815349053614	interacts with	5522 (interacts with) 61572
8808	-0.940592668422419	interacts with	10878 (interacts with) 61572
8626	-0.936592200783655	interacts with	13806 (interacts with) 61572
8420	-0.992464964927147	interacts with	22501 (interacts with) 61572
8357	-0.929268425676286	interacts with	24354 (interacts with) 61572
8244	-0.936606356923147	interacts with	30768 (interacts with) 61572
8128	-0.95694567300206	interacts with	37899 (interacts with) 61572
8073	-0.933923277101933	interacts with	41442 (interacts with) 61572
8048	-0.957904606777445	interacts with	42561 (interacts with) 61572
7994	-0.936239293122705	interacts with	44175 (interacts with) 61572
7954	-0.963234498170248	interacts with	49677 (interacts with) 61572
7926	-0.957206675204755	interacts with	56272 (interacts with) 61572
7908	-0.954791211547992	interacts with	59282 (interacts with) 61572
7906	-0.962426680090239	interacts with	60214 (interacts with) 61572
```
