## Supplemental File 1 cytoscape for "Multi-omic characterization of the thermal stress phenome in the stony coral *Montipora capitata*": SHARED_ATTRS-org.cytoscape.model.CyNetwork-7757+shared+network.cytable

```
CyCSV-Version	1
SUID	shared name
java.lang.Long	java.lang.String
7757 shared network
7783	TP1.edges
9247	TP1_Full(1)
9257	TP1_Full(1)
9267	TP1_Full(1)
9277	TP1_Full(1)
9287	TP1_Full(1)
9297	TP1_Full(1)
9307	TP1_Full(1)
7757
```
