## Supplemental File 1 cytoscape for "Multi-omic characterization of the thermal stress phenome in the stony coral *Montipora capitata*": SHARED_ATTRS-org.cytoscape.model.CyNode-7757+shared+node.cytable

```
CyCSV-Version	1
SUID	FC	moduleID	Reg	seqID	shared name	UniProtFunction	UniProtID
java.lang.Long	java.lang.Double	java.lang.Integer	java.lang.String	java.lang.String	java.lang.String	java.lang.String	java.lang.String
	mutable	mutable	mutable	mutable		mutable	mutable
7757 shared node
7901	2.74385093269431	0	+	g59123	5521	Validated dark gene	A0A3M6UAP6
7851	1.36250068857356	0	+	g32966	33377	Guanylate cyclase (Fragment)	A0A4D6Q5Y6
7856	1.80439283481864	0	+	g29696	26355	Proprotein convertase subtilisin/kexin type 4	A0A2B4RZJ6
7798	1.31748780738386	0	+	g30495	58260	bZIP_Maf domain-containing protein	A0A3M6U3P9
7837	1.7036965161331	0	+	g10337	41494	Cadherin-like	A0A3M6TE48
7841	1.89563826766331	0	+	g7192	40909	Myb-like protein	A0A2B4SM51
7886	1.60525366857342	0	+	g46336	12547	Validated dark gene	-
7852	2.05290931554509	0	+	g20894	32336	Spondin-1	A0A2B4SIH7
7900	1.79248069820924	0	+	g62731	4059	5'-nucleotidase-like	A0A3M6TDS8
7891	-2.40791959960779	1	-	g48223	10867	Alpha-carbonic anhydrase domain-containing protein	B7T142
7834	-1.1313921101426	1	-	adi2mcaRNA34277_R0	42868	Importin subunit alpha	A0A2B4RY91
7831	-1.22859672598684	1	-	g47410	44086	Cyclin-dependent kinases regulatory subunit	A0A2B4S2N2
7872	-1.38495638619385	1	-	g49521	20167	Validated dark gene	A0A2B4SQQ0
7850	-1.37832102146049	1	-	g29794	36396	CnidCAP isoform 5 (Fragment)	A8C9K7
7894	-1.19437153917638	1	-	g53997	10430	Ribonucleoside-diphosphate reductase subunit M2	A0A2B4RTK9
7895	-1.01455641718977	1	-	g4940	10200	Gamma-aminobutyric acid receptor subunit beta-3	A0A2B4RXH8
7882	-1.08925764714344	1	-	g43600	13699	Proliferating cell nuclear antigen	A0A1B0X5A6
7874	-1.34981492993433	1	-	g58637	18360	Mab-21 domain-containing protein	A0A3M6TPJ0
7897	-1.16942855305053	1	-	g57322	6278	Tetraspanin	A0A2B4SRW3
7898	-1.08413752723705	1	-	g57324	6276	L-tyrosine decarboxylase	A0A2B4T0Y8
7861	-1.24315012879218	1	-	g45803	24488	Uncharacterized protein	A0A3M6T707
7883	-1.87004733396749	1	-	g44057	13435	Lipase	A0A3M6UJB3
7847	-1.66224812549974	1	-	g695	37743	Validated dark gene	A0A3M6U546
7818	-1.17077776395234	1	-	g34960	47441	Validated dark gene	-
7793	-1.08571873695162	1	-	g35144	61572	Serine/threonine-protein kinase Nek2	A0A2B4SDX3
7801	-1.52379750654257	1	-	g29795	57701	CnidCAP isoform 5 (Fragment)	A8C9K7
7884	-1.14395426053884	1	-	g56482	13159	Validated dark gene	A0A2B4S9Q8
7843	-1.29088554240933	1	-	g67827	40225	Kinetochore protein Spc25	A0A3M6UDN8
7867	-1.98390540511346	1	-	g29788	22137	CnidCAP isoform 2 (Fragment)	A8C9K4
7903	-1.30707088590596	1	-	g61814	4391	G_PROTEIN_RECEP_F1_2 domain-containing protein	A0A3M6TQL0
7885	-1.85898986838134	1	-	g44802	12915	UBC core domain-containing protein	A0A3M6U8E3
7904	-1.00894571964168	1	-	g8632	2203	Methanethiol oxidase	A0A2B4RB64
7877	-1.13142401424197	1	-	g42003	14716	29 kDa ribonucleoprotein, chloroplastic	A0A2B4SWK9
7833	-1.11628092812197	1	-	g43517	43029	glycine-rich cell wall structure protein 2 structural protein 2-like	A0A3M6V379
7878	-1.30393784887023	1	-	g43083	13987	Validated dark gene	-
7868	-1.32815974750327	1	-	adi2mcaRNA32897_R0	21810	acyl-lipid (8-3)-desaturase-like	A0A3M6U6Z9
7888	-1.10145692504268	1	-	g46744	11744	Uncharacterized protein	A0A3M6UED3
7799	-1.3509351748554	1	-	g30315	58121	integumentary mucin C.1-like	A0A3M6TK34
7858	-2.21856985682839	1	-	g40474	25433	Alpha-carbonic anhydrase domain-containing protein	B7T142
7879	-1.58677274602538	1	-	g4333	13855	Validated dark gene	A0A6P8IPH9
7864	-1.95524289618278	1	-	g7516	23652	Chromoprotein	Q66PU8
7890	-1.52522824643658	1	-	g68939	1761	Neuronal pentraxin-1	A0A2B4RCG6
7880	1.13144202179922	2	+	g43392	13806	degenerin deg-1-like isoform	A7SJB5
7853	1.17441810627433	2	+	adi2mcaRNA1829_R0	30768	78 kDa glucose-regulated protein-like	A0A667HSD6
7814	1.34706360815838	2	+	g53467	51987	Cilia- and flagella-associated protein 126	A0A2B4S9S5
7839	1.24093837395269	2	+	adi2mcaRNA12059_R0	41238	A-agglutinin anchorage subunit-like	A0A2B4SMS9
7817	1.35082355157448	2	+	g2150	49677	disintegrin and metalloproteinase with thrombospondin motifs	A0A2B4S678
7905	1.02269382858459	2	+	g9717	84	PiggyBac transposable element-derived protein 5	A0A2B4SA97
7862	1.11910673105205	2	+	g20162	24354	TNFR-Cys domain-containing protein	A0A3M6TTB1
7797	1.32248320051025	2	+	g31885	59282	Protein disulfide-isomerase	A0A2B4RUX0
7846	1.28495371150027	2	+	adi2mcaRNA16049_R0	37899	endoplasmin-like isoform	A7RT97
7838	1.36151672668518	2	+	adi2mcaRNA26989_R0	41442	MAM and LDL-receptor class A domain-containing protein 2 (Fragment)	B3EWZ6
7854	1.42317836254609	2	+	g4092	29320	Metalloproteinase inhibitor 3	A0A2B4T080
7873	1.38181815458047	2	+	g36035	18884	Uncharacterized protein	A0A3M6TUU3
7836	2.41518194142838	2	+	g29445	42561	C-type lysozyme 2	A0A0C5PIW0
7808	1.09424693995371	2	+	g14555	56272	protein disulfide-isomerase A6-like	A0A3M6U3B8
7795	1.01670915602105	2	+	g41184	60214	RNA-directed DNA polymerase from mobile element jockey-like	A0A7D9HJG4
7866	1.87481623895994	2	+	g4182	22501	DUF4430 domain-containing protein	A0A3M6TRE9
7849	1.11255166077672	2	+	g33469	37070	Store-operated calcium entry-associated regulatory factor	A0A2B4RVN8
7828	1.18179736212953	2	+	g36545	44175	Uncharacterized protein	A0A3M6UDX7
7899	1.71848369309186	2	+	g59122	5522	Uncharacterized protein	A0A2B4REL1
7889	1.03481172332974	2	+	g48210	10878	Ubiquitin	A0A2B4SVQ7
7812	5.93653077692313	3	+	g29710	52610	BRICHOS domain-containing protein	A0A2B4S2Y8
7859	1.31699245089222	3	+	adi2mcaRNA8259_R0	25387	FAD-linked oxidase	A0A422QP18
7902	5.46771882912002	3	+	g71193	988	Fibropellin-1	A0A2B4RJY5
7800	5.88668926054652	3	+	g49659	58106	Transporter	A0A2B4SG44
7881	1.5303528526058	3	+	g43404	13792	Uncharacterized protein	A0A3M6U8V5
7815	1.17780527165759	3	+	g22580	50850	Nephrocystin-3	A0A2B4SE30
7822	1.96899500858086	3	+	g30126	46551	Validated dark gene	A0A2B4STJ9
7823	1.94482353965952	3	+	g46489	13847	Hemicentin-1	A0A2B4S7C3
7857	2.20567311913158	3	+	g30496	25970	Transcription factor MafB	A0A2B4S9X1
7811	2.43472848621255	3	+	g21110	52965	PDGF_2 domain-containing protein	A0A3M6T8R0
7869	5.40136798631332	3	+	g29707	21357	BRICHOS domain-containing protein	A0A2B4S2Y8
7809	1.70163469645898	3	+	g52676	54402	Interferon alpha-inducible protein 6	A0A2B4RMZ1
7802	1.25819402671279	3	+	g30493	57613	Transcription factor Maf	A0A2B4S600
7875	1.04966112172114	3	+	g39992	16047	G_PROTEIN_RECEP_F1_2 domain-containing protein	A0A3M6TPP0
7816	1.54350995990405	3	+	g22579	50845	Nephrocystin-3	A0A2B4R192
7803	1.77816392522496	3	+	adi2mcaRNA9173_R5	57344	Chorion peroxidase	A0A2B4SPY7
7829	1.11762802842143	3	+	g25275	44156	Validated dark gene	A0A6P8HBX8
7830	1.89163949010484	3	+	g13	23125	Validated dark gene	-
7807	-1.48978032579029	4	-	g4994	56691	Carbohydrate sulfotransferase (Fragment)	A0A3M6V0B8
7865	-1.68423998197686	4	-	g17747	23506	Neuronal pentraxin-1	A0A2B4RCG6
7842	-1.29258096493265	4	-	adi2mcaRNA29127_R3	40686	Triglyceride lipase	B3VMK3
7805	-1.93472966934056	4	-	g29124	57091	Protein-tyrosine sulfotransferase (Fragment)	A0A3M6TBK6
7848	-1.60179386464714	4	-	g6815	37412	Validated dark gene	A0A3M6U546
7860	-2.04827918160462	4	-	g12788	24789	TENA_THI-4 domain-containing protein	A0A3M6TIX7
7887	-1.20086856214422	4	-	g46333	11983	coadhesin-like	A0A3M6TYK7
7896	-1.16058713182902	4	-	g62117	6435	proprotein convertase subtilisin/kexin type 5-like	A0A3M6TQ21
7826	-1.28753976614132	4	-	g30004	44873	Triglyceride lipase	B3VMK3
7806	-2.09127712518469	4	-	g29137	57005	Protein-tyrosine sulfotransferase	A0A2B4RDJ4
7827	-1.11954219892359	4	-	adi2mcaRNA37907_R0	44206	glutamic acid-rich protein-like	-
7824	-1.88088264558487	4	-	g54458	45893	Unknown	-
7810	-2.03828540397025	5	-	g25962	54239	Galaxin2	A0A1V0CMH5
7892	-1.92997846573699	5	-	g48584	10666	Prestin	A0A2B4SU84
7893	-1.50596141233804	5	-	g60646	4896	Anion exchange protein	A0A0G2SJD9
7813	-1.08162204337524	5	-	g23910	52297	Sodium/potassium-transporting ATPase subunit alpha (Fragment)	A0A3M6TW19
7794	-2.0712222623123	5	-	g22745	61286	Validated dark gene	A0A3M6UB70
7844	-1.29950309938521	5	-	adi2mcaRNA32600_R0	39943	S-adenosylhomocysteine hydrolase-like protein 1 isoform X1	A0A6P8H9S9
7804	-2.05732979618166	5	-	g29270	57268	Anion exchange protein	A0A3M6UHV2
7845	-1.71336501083486	5	-	g31735	37989	inward rectifier potassium channel 2-like	A0A3M6TLF5
7796	-1.10042001617334	5	-	g39446	59350	Sodium/potassium-transporting ATPase subunit beta-1	A0A2B4SP72
7876	-1.37766736412702	5	-	g41995	14728	Phosphatidylserine decarboxylase proenzyme 3	A0A2B4S9C5
7863	-1.76270722745935	5	-	g22744	24222	Validated dark gene	A0A3M6UB70
7819	-1.95228922420916	6	-	g18788	46657	Unknown	-
7840	-2.21014352589187	6	-	adi2mcaRNA20376_R1	41201	Small cysteine-rich protein 1 2	C0H694
7855	-1.60851787692775	6	-	adi2mcaRNA26390_R3	26688	integumentary mucin C.1-like	A0A3M6TNF1
7821	-2.0980859410935	6	-	g18784	46651	Validated dark gene	-
7870	-2.94523767477847	6	-	adi2mcaRNA20376_R0	20604	Small cysteine-rich protein 1 1	C0H693
7832	-2.45478142703298	6	-	adi2mcaRNA27975_R2	43735	Small cysteine-rich protein 1 2	C0H694
7835	-1.76408167733804	6	-	g16667	42584	Small cysteine-rich protein 1 3	G8HTB5
7825	-1.73463142575343	6	-	g17750	45555	Neuronal pentraxin-1	A0A2B4RCG6
7871	-1.15691074919083	6	-	g5125	9192	lamin tail domain-containing protein	A0A3M6U546
7820	-2.04198972775598	6	-	g18787	46655	Small cysteine-rich protein 1 3	G8HTB5
```
