## Supplemental File 1 cytoscape for "Multi-omic characterization of the thermal stress phenome in the stony coral *Montipora capitata*": HIDDEN-org.cytoscape.model.CyNetwork-7783+hidden+network.cytable

```
"CyCSV-Version","1"
"SUID","layoutAlgorithm","statistics"
"java.lang.Long","java.lang.String","java.lang.String"
"","",""
"7783 hidden network",""
"7783","Group Attributes Layout","{ 
	""networkTitle"": ""TP1_Full (undirected)"",

	""nodeCount"": ""113"",
	""edgeCount"": ""1341"",
	""avNeighbors"": ""24.72222222222222"",
	""diameter"": ""5"",
	""radius"": ""3"",
	""avSpl"": ""2.2313949463482174"",

	""cc"": ""0.7032314585251936"",
	""density"": ""0.23104880581516093"",
	""heterogeneity"": ""0.49780733716086956"",
	""centralization"": ""0.29783107035796147"",

	""ncc"": ""2"",

	""time"": ""0.08""
}
"
```
