## Supplemental File 1 cytoscape for "Multi-omic characterization of the thermal stress phenome in the stony coral *Montipora capitata*": LOCAL_ATTRS-org.cytoscape.model.CyEdge-TP1_Full+default+edge.cytable

```
CyCSV-Version	1
SUID	EdgeBetweenness	interaction	name	selected
java.lang.Long	java.lang.Double	java.lang.String	java.lang.String	java.lang.Boolean
	mutable
TP1_Full default edge
7906	7.827461167111505	interacts with	60214 (interacts with) 61572	false
7907	2.0	interacts with	59350 (interacts with) 61286	false
7908	8.862486925811362	interacts with	59282 (interacts with) 61572	false
7909	5.269716906634618	interacts with	59282 (interacts with) 60214	false
7910	7.485317666242918	interacts with	58260 (interacts with) 60214	false
7911	5.993870451601658	interacts with	58260 (interacts with) 59282	false
7912	6.309194520825781	interacts with	57701 (interacts with) 61572	false
7913	9.471909096259026	interacts with	57701 (interacts with) 60214	false
7914	7.252917055495473	interacts with	57613 (interacts with) 60214	false
7915	13.955501393280104	interacts with	57613 (interacts with) 59282	false
7916	10.03497132864324	interacts with	57613 (interacts with) 58260	false
7917	19.185601296213378	interacts with	57613 (interacts with) 57701	false
7918	71.61583787216695	interacts with	57268 (interacts with) 61286	false
7919	71.61583787216695	interacts with	57268 (interacts with) 59350	false
7920	6.293788900640158	interacts with	57091 (interacts with) 58121	false
7921	6.549571007246575	interacts with	57005 (interacts with) 58121	false
7922	5.860840425390272	interacts with	57005 (interacts with) 57091	false
7923	15.123733231675894	interacts with	56691 (interacts with) 58121	false
7924	18.19123861515747	interacts with	56691 (interacts with) 57091	false
7925	6.724781566160975	interacts with	56691 (interacts with) 57005	false
7926	15.821935674143065	interacts with	56272 (interacts with) 61572	false
7927	6.455018022833351	interacts with	56272 (interacts with) 60214	false
7928	12.744570515219065	interacts with	56272 (interacts with) 59282	false
7929	19.104098333384037	interacts with	56272 (interacts with) 58260	false
7930	19.861025481926674	interacts with	56272 (interacts with) 57701	false
7931	11.009333951064036	interacts with	56272 (interacts with) 57613	false
7932	51.07491758589507	interacts with	54402 (interacts with) 57613	false
7933	10.05518652253972	interacts with	54239 (interacts with) 61286	false
7934	10.05518652253972	interacts with	54239 (interacts with) 59350	false
7935	18.16179446215391	interacts with	54239 (interacts with) 57268	false
7936	6.8775413648251496	interacts with	52965 (interacts with) 58106	false
7937	2.9186164600090203	interacts with	52610 (interacts with) 58106	false
7938	4.041863024158182	interacts with	52610 (interacts with) 52965	false
7939	5.968535778881923	interacts with	52297 (interacts with) 61286	false
7940	5.968535778881923	interacts with	52297 (interacts with) 59350	false
7941	70.84801106530554	interacts with	52297 (interacts with) 57268	false
7942	16.504145860950857	interacts with	52297 (interacts with) 54239	false
7943	22.191556466020682	interacts with	51987 (interacts with) 60214	false
7944	11.490611356875423	interacts with	51987 (interacts with) 59282	false
7945	6.482343689355809	interacts with	51987 (interacts with) 58260	false
7946	9.396748463706947	interacts with	51987 (interacts with) 52965	false
7947	33.20110209959677	interacts with	51987 (interacts with) 52610	false
7948	9.221558228333631	interacts with	50845 (interacts with) 60214	false
7949	10.301754627943819	interacts with	50845 (interacts with) 58260	false
7950	26.72226507105515	interacts with	50845 (interacts with) 57701	false
7951	6.197425996175787	interacts with	50845 (interacts with) 57613	false
7952	16.612894078497707	interacts with	50845 (interacts with) 56272	false
7953	37.389323168374304	interacts with	50845 (interacts with) 54402	false
7954	8.845003475586749	interacts with	49677 (interacts with) 61572	false
7955	3.1845436421827755	interacts with	49677 (interacts with) 60214	false
7956	6.207018213479111	interacts with	49677 (interacts with) 59282	false
7957	10.520635469703508	interacts with	49677 (interacts with) 58260	false
7958	11.786612054293014	interacts with	49677 (interacts with) 57701	false
7959	7.705533894004335	interacts with	49677 (interacts with) 57613	false
7960	4.176663682518332	interacts with	49677 (interacts with) 56272	false
7961	34.34854338588249	interacts with	49677 (interacts with) 51987	false
7962	12.827304553430467	interacts with	49677 (interacts with) 50845	false
7963	5.35874704951401	interacts with	47441 (interacts with) 61572	false
7964	9.696658649965551	interacts with	47441 (interacts with) 60214	false
7965	12.874497957639791	interacts with	47441 (interacts with) 59282	false
7966	2.6081232492997195	interacts with	47441 (interacts with) 57701	false
7967	23.405845590540892	interacts with	47441 (interacts with) 56272	false
7968	11.964056909968592	interacts with	47441 (interacts with) 49677	false
7969	3.8261079551233697	interacts with	46655 (interacts with) 46657	false
7970	28.16925313220572	interacts with	46651 (interacts with) 46657	false
7971	10.81480489502781	interacts with	46651 (interacts with) 46655	false
7972	6.0	interacts with	46551 (interacts with) 57344	false
7973	6.0	interacts with	13847 (interacts with) 57344	false
7974	2.0	interacts with	13847 (interacts with) 46551	false
7975	6.977066501449741	interacts with	45893 (interacts with) 57091	false
7976	12.779387919528745	interacts with	45893 (interacts with) 57005	false
7977	50.303652278847544	interacts with	45893 (interacts with) 56272	false
7978	31.463499899659904	interacts with	45555 (interacts with) 57091	false
7979	26.1627575025021	interacts with	45555 (interacts with) 57005	false
7980	17.16930453621784	interacts with	45555 (interacts with) 56691	false
7981	10.834689592258943	interacts with	45555 (interacts with) 46657	false
7982	11.076982020803303	interacts with	45555 (interacts with) 46655	false
7983	21.808818744496676	interacts with	45555 (interacts with) 46651	false
7984	19.986934547481233	interacts with	44873 (interacts with) 57091	false
7985	12.094362944333852	interacts with	44873 (interacts with) 57005	false
7986	18.213519636365213	interacts with	44873 (interacts with) 45893	false
7987	14.53712617967652	interacts with	44206 (interacts with) 58121	false
7988	14.171701880850648	interacts with	44206 (interacts with) 57091	false
7989	6.727802608797598	interacts with	44206 (interacts with) 57005	false
7990	5.535965706256604	interacts with	44206 (interacts with) 56691	false
7991	18.917360120712637	interacts with	44206 (interacts with) 45893	false
7992	13.1913782530203	interacts with	44206 (interacts with) 45555	false
7993	4.972923396735509	interacts with	44206 (interacts with) 44873	false
7994	8.676514308808686	interacts with	44175 (interacts with) 61572	false
7995	4.382937402743073	interacts with	44175 (interacts with) 60214	false
7996	2.6057422969187676	interacts with	44175 (interacts with) 59282	false
7997	5.040512102254876	interacts with	44175 (interacts with) 58260	false
7998	12.096841185495201	interacts with	44175 (interacts with) 57701	false
7999	10.925195910196868	interacts with	44175 (interacts with) 57613	false
8000	11.937631441003218	interacts with	44175 (interacts with) 56272	false
8001	10.587816177188461	interacts with	44175 (interacts with) 51987	false
8002	13.987131059481104	interacts with	44175 (interacts with) 50845	false
8003	5.725251165971476	interacts with	44175 (interacts with) 49677	false
8004	11.502451504844757	interacts with	44175 (interacts with) 47441	false
8005	6.0	interacts with	44156 (interacts with) 57344	false
8006	6.0	interacts with	23125 (interacts with) 57344	false
8007	2.0	interacts with	23125 (interacts with) 44156	false
8008	12.399791765684208	interacts with	44086 (interacts with) 61572	false
8009	4.983499446549729	interacts with	44086 (interacts with) 60214	false
8010	4.7297749236185	interacts with	44086 (interacts with) 59282	false
8011	8.574974691151098	interacts with	44086 (interacts with) 58260	false
8012	9.350935734993975	interacts with	44086 (interacts with) 57613	false
8013	6.408120128643018	interacts with	44086 (interacts with) 56272	false
8014	25.89036197888085	interacts with	44086 (interacts with) 51987	false
8015	4.391569118224169	interacts with	44086 (interacts with) 49677	false
8016	4.7886455940617845	interacts with	44086 (interacts with) 44175	false
8017	30.416623253180155	interacts with	43735 (interacts with) 46657	false
8018	13.808225822382763	interacts with	43735 (interacts with) 46655	false
8019	6.3599565940917175	interacts with	43735 (interacts with) 46651	false
8020	11.793472123724774	interacts with	43029 (interacts with) 61572	false
8021	6.832405464660723	interacts with	43029 (interacts with) 60214	false
8022	11.359077443548822	interacts with	43029 (interacts with) 59282	false
8023	18.0459755068159	interacts with	43029 (interacts with) 58260	false
8024	32.627848665189106	interacts with	43029 (interacts with) 58121	false
8025	15.579040640405866	interacts with	43029 (interacts with) 57701	false
8026	7.9344313945813845	interacts with	43029 (interacts with) 57613	false
8027	34.539596175071225	interacts with	43029 (interacts with) 57091	false
8028	6.451899387732751	interacts with	43029 (interacts with) 56272	false
8029	5.60408914074883	interacts with	43029 (interacts with) 49677	false
8030	16.62343093278727	interacts with	43029 (interacts with) 47441	false
8031	10.74412155497852	interacts with	43029 (interacts with) 44175	false
8032	6.700565918695484	interacts with	43029 (interacts with) 44086	false
8033	5.547552443281303	interacts with	42868 (interacts with) 61572	false
8034	7.288479870207098	interacts with	42868 (interacts with) 60214	false
8035	5.875674622549224	interacts with	42868 (interacts with) 59282	false
8036	8.562580801787291	interacts with	42868 (interacts with) 57701	false
8037	9.557438309519982	interacts with	42868 (interacts with) 51987	false
8038	10.75798039181879	interacts with	42868 (interacts with) 49677	false
8039	7.478099975711148	interacts with	42868 (interacts with) 47441	false
8040	5.508214581055571	interacts with	42868 (interacts with) 44175	false
8041	14.920692903577578	interacts with	42868 (interacts with) 44086	false
8042	18.53641707430889	interacts with	42868 (interacts with) 43029	false
8043	15.930898065615255	interacts with	42584 (interacts with) 46657	false
8044	6.3868887305411075	interacts with	42584 (interacts with) 46655	false
8045	2.7876556899140232	interacts with	42584 (interacts with) 46651	false
8046	14.299564978519406	interacts with	42584 (interacts with) 45555	false
8047	8.928244613043839	interacts with	42584 (interacts with) 43735	false
8048	16.746484185720586	interacts with	42561 (interacts with) 61572	false
8049	7.808840742600975	interacts with	42561 (interacts with) 60214	false
8050	19.052972863350565	interacts with	42561 (interacts with) 59282	false
8051	25.287513127200057	interacts with	42561 (interacts with) 58260	false
8052	20.4047040367028	interacts with	42561 (interacts with) 57701	false
8053	9.294217818454495	interacts with	42561 (interacts with) 57613	false
8054	48.13498368664381	interacts with	42561 (interacts with) 57091	false
8055	4.070666918276181	interacts with	42561 (interacts with) 56272	false
8056	19.07589448157829	interacts with	42561 (interacts with) 50845	false
8057	5.390792590042801	interacts with	42561 (interacts with) 49677	false
8058	21.893545339674	interacts with	42561 (interacts with) 47441	false
8059	40.68868528967192	interacts with	42561 (interacts with) 45893	false
8060	17.815673021536934	interacts with	42561 (interacts with) 44175	false
8061	9.162811023480598	interacts with	42561 (interacts with) 44086	false
8062	4.542324951971511	interacts with	42561 (interacts with) 43029	false
8063	29.212365871248736	interacts with	42561 (interacts with) 42868	false
8064	18.059986973637557	interacts with	41494 (interacts with) 59282	false
8065	9.81195553012349	interacts with	41494 (interacts with) 58260	false
8066	37.17600827631759	interacts with	41494 (interacts with) 58106	false
8067	6.149454113926115	interacts with	41494 (interacts with) 52965	false
8068	19.01091286322957	interacts with	41494 (interacts with) 52610	false
8069	2.89212512162003	interacts with	41494 (interacts with) 51987	false
8070	16.702420703229457	interacts with	41494 (interacts with) 44175	false
8071	45.827522918585956	interacts with	41494 (interacts with) 44086	false
8072	13.605594696036748	interacts with	41494 (interacts with) 42868	false
8073	16.209286640999174	interacts with	41442 (interacts with) 61572	false
8074	66.20313797246138	interacts with	41442 (interacts with) 56272	false
8075	8.693212440641535	interacts with	41238 (interacts with) 59282	false
8076	19.127533628179567	interacts with	41238 (interacts with) 56272	false
8077	11.287929795842487	interacts with	41238 (interacts with) 51987	false
8078	12.086433146339349	interacts with	41238 (interacts with) 49677	false
8079	7.866556419452979	interacts with	41238 (interacts with) 44175	false
8080	8.900981036391793	interacts with	41238 (interacts with) 44086	false
8081	15.06573922619545	interacts with	41238 (interacts with) 41494	false
8082	30.41662325318016	interacts with	41201 (interacts with) 46657	false
8083	13.808225822382763	interacts with	41201 (interacts with) 46655	false
8084	6.359956594091717	interacts with	41201 (interacts with) 46651	false
8085	2.0	interacts with	41201 (interacts with) 43735	false
8086	8.928244613043839	interacts with	41201 (interacts with) 42584	false
8087	23.235701591499527	interacts with	40909 (interacts with) 59282	false
8088	11.27166637191336	interacts with	40909 (interacts with) 58260	false
8089	26.19915258837114	interacts with	40909 (interacts with) 58106	false
8090	4.809352772895353	interacts with	40909 (interacts with) 52965	false
8091	13.928987554288762	interacts with	40909 (interacts with) 52610	false
8092	3.444032902005011	interacts with	40909 (interacts with) 51987	false
8093	20.83007325752451	interacts with	40909 (interacts with) 44175	false
8094	16.299393873131432	interacts with	40909 (interacts with) 42868	false
8095	2.354322514264023	interacts with	40909 (interacts with) 41494	false
8096	17.742595635245802	interacts with	40909 (interacts with) 41238	false
8097	9.328440443271345	interacts with	40686 (interacts with) 57091	false
8098	6.373367698206397	interacts with	40686 (interacts with) 45893	false
8099	13.730507503775392	interacts with	40686 (interacts with) 45555	false
8100	9.1442686046799	interacts with	40686 (interacts with) 44873	false
8101	9.750297005599283	interacts with	40686 (interacts with) 44206	false
8102	84.65294331926172	interacts with	40686 (interacts with) 42561	false
8103	3.995515943993226	interacts with	40225 (interacts with) 61572	false
8104	5.600141400331967	interacts with	40225 (interacts with) 60214	false
8105	5.313343291399067	interacts with	40225 (interacts with) 59282	false
8106	7.963306039779065	interacts with	40225 (interacts with) 57701	false
8107	8.339121363932309	interacts with	40225 (interacts with) 56272	false
8108	5.479568543859248	interacts with	40225 (interacts with) 49677	false
8109	7.078225058165095	interacts with	40225 (interacts with) 47441	false
8110	5.396263006564859	interacts with	40225 (interacts with) 44175	false
8111	5.664331104417071	interacts with	40225 (interacts with) 44086	false
8112	7.51907166542189	interacts with	40225 (interacts with) 43029	false
8113	5.741354828020899	interacts with	40225 (interacts with) 42868	false
8114	12.07397800947736	interacts with	40225 (interacts with) 42561	false
8115	21.88096813586082	interacts with	40225 (interacts with) 41442	false
8116	11.892376284409288	interacts with	40225 (interacts with) 41238	false
8117	4.850734721076734	interacts with	39943 (interacts with) 61286	false
8118	4.850734721076734	interacts with	39943 (interacts with) 59350	false
8119	42.595675989723674	interacts with	39943 (interacts with) 57268	false
8120	6.808356815269423	interacts with	39943 (interacts with) 54239	false
8121	3.117801057805187	interacts with	39943 (interacts with) 52297	false
8122	2.0	interacts with	37989 (interacts with) 61286	false
8123	2.0	interacts with	37989 (interacts with) 59350	false
8124	71.61583787216695	interacts with	37989 (interacts with) 57268	false
8125	10.05518652253972	interacts with	37989 (interacts with) 54239	false
8126	5.968535778881922	interacts with	37989 (interacts with) 52297	false
8127	4.850734721076734	interacts with	37989 (interacts with) 39943	false
8128	8.717810144686482	interacts with	37899 (interacts with) 61572	false
8129	5.037413543185951	interacts with	37899 (interacts with) 60214	false
8130	5.873866936124219	interacts with	37899 (interacts with) 59282	false
8131	11.290777726589784	interacts with	37899 (interacts with) 58260	false
8132	54.7786104726514	interacts with	37899 (interacts with) 58121	false
8133	12.815547637758696	interacts with	37899 (interacts with) 57701	false
8134	8.301571384778667	interacts with	37899 (interacts with) 57613	false
8135	5.662143100460299	interacts with	37899 (interacts with) 56272	false
8136	37.776619092754274	interacts with	37899 (interacts with) 51987	false
8137	3.8413483571868667	interacts with	37899 (interacts with) 49677	false
8138	12.586083806721495	interacts with	37899 (interacts with) 47441	false
8139	5.776796237549444	interacts with	37899 (interacts with) 44175	false
8140	3.7429132870144537	interacts with	37899 (interacts with) 44086	false
8141	4.143958954795616	interacts with	37899 (interacts with) 43029	false
8142	11.334792804296125	interacts with	37899 (interacts with) 42868	false
8143	6.710056658968908	interacts with	37899 (interacts with) 42561	false
8144	14.05098949818813	interacts with	37899 (interacts with) 41238	false
8145	5.128131227181988	interacts with	37899 (interacts with) 40225	false
8146	30.82397094703262	interacts with	37743 (interacts with) 60214	false
8147	14.26966801707285	interacts with	37743 (interacts with) 58121	false
8148	9.328301030132712	interacts with	37743 (interacts with) 57613	false
8149	20.891762420167584	interacts with	37743 (interacts with) 57091	false
8150	22.582145221761397	interacts with	37743 (interacts with) 56272	false
8151	50.909781499600946	interacts with	37743 (interacts with) 54402	false
8152	25.56318154338334	interacts with	37743 (interacts with) 49677	false
8153	23.009633292319695	interacts with	37743 (interacts with) 46657	false
8154	37.86738637440821	interacts with	37743 (interacts with) 46655	false
8155	43.18207761391774	interacts with	37743 (interacts with) 45555	false
8156	26.63054580276327	interacts with	37743 (interacts with) 44086	false
8157	18.2231504721457	interacts with	37743 (interacts with) 43029	false
8158	19.594819851637553	interacts with	37743 (interacts with) 42561	false
8159	14.467825154984691	interacts with	37743 (interacts with) 40686	false
8160	23.59022998201999	interacts with	37743 (interacts with) 37899	false
8161	7.03410604260765	interacts with	37412 (interacts with) 58121	false
8162	38.32992740007829	interacts with	37412 (interacts with) 57613	false
8163	10.209469040594552	interacts with	37412 (interacts with) 57091	false
8164	15.84233151844617	interacts with	37412 (interacts with) 57005	false
8165	23.36256043114148	interacts with	37412 (interacts with) 56691	false
8166	27.102884598609943	interacts with	37412 (interacts with) 46657	false
8167	35.40162791819972	interacts with	37412 (interacts with) 46655	false
8168	128.2375227346489	interacts with	37412 (interacts with) 46651	false
8169	12.31623245274447	interacts with	37412 (interacts with) 45555	false
8170	20.691255068938347	interacts with	37412 (interacts with) 44206	false
8171	55.95623539792412	interacts with	37412 (interacts with) 43029	false
8172	65.47334304917872	interacts with	37412 (interacts with) 42584	false
8173	75.97137524736846	interacts with	37412 (interacts with) 42561	false
8174	10.295902657740713	interacts with	37412 (interacts with) 40686	false
8175	10.477676016277613	interacts with	37412 (interacts with) 37743	false
8176	14.236742444576212	interacts with	37070 (interacts with) 60214	false
8177	22.206532388778008	interacts with	37070 (interacts with) 59282	false
8178	14.944396744007276	interacts with	37070 (interacts with) 58260	false
8179	9.119360472409465	interacts with	37070 (interacts with) 57613	false
8180	16.025058839596536	interacts with	37070 (interacts with) 56272	false
8181	7.322856743083217	interacts with	37070 (interacts with) 50845	false
8182	15.383681946194539	interacts with	37070 (interacts with) 49677	false
8183	67.01517291274781	interacts with	37070 (interacts with) 46657	false
8184	19.51888698213211	interacts with	37070 (interacts with) 44175	false
8185	13.665258093641516	interacts with	37070 (interacts with) 44086	false
8186	20.00040839145687	interacts with	37070 (interacts with) 42561	false
8187	10.304094199488159	interacts with	37070 (interacts with) 41238	false
8188	25.458059558538306	interacts with	37070 (interacts with) 40225	false
8189	18.023838041826544	interacts with	37070 (interacts with) 37899	false
8190	13.447300580231957	interacts with	37070 (interacts with) 37743	false
8191	5.345517235348217	interacts with	36396 (interacts with) 61572	false
8192	3.786991652415618	interacts with	36396 (interacts with) 60214	false
8193	5.285795508135294	interacts with	36396 (interacts with) 59282	false
8194	6.84519779893355	interacts with	36396 (interacts with) 58260	false
8195	5.827428809009227	interacts with	36396 (interacts with) 57701	false
8196	8.890969029409126	interacts with	36396 (interacts with) 57613	false
8197	10.625145275024899	interacts with	36396 (interacts with) 56272	false
8198	16.394204763414155	interacts with	36396 (interacts with) 51987	false
8199	10.609874608944798	interacts with	36396 (interacts with) 50845	false
8200	5.559667632967563	interacts with	36396 (interacts with) 49677	false
8201	5.930127200417306	interacts with	36396 (interacts with) 47441	false
8202	4.420987778590166	interacts with	36396 (interacts with) 44175	false
8203	7.286996788644021	interacts with	36396 (interacts with) 44086	false
8204	8.984848953140167	interacts with	36396 (interacts with) 43029	false
8205	4.460899359287161	interacts with	36396 (interacts with) 42868	false
8206	12.713530550469743	interacts with	36396 (interacts with) 42561	false
8207	5.061526119907238	interacts with	36396 (interacts with) 40225	false
8208	6.396515596455632	interacts with	36396 (interacts with) 37899	false
8209	6.905748825504364	interacts with	33377 (interacts with) 60214	false
8210	3.8784654268893695	interacts with	33377 (interacts with) 59282	false
8211	4.280642366865039	interacts with	33377 (interacts with) 58260	false
8212	23.347050969305233	interacts with	33377 (interacts with) 57701	false
8213	16.044757198560532	interacts with	33377 (interacts with) 57613	false
8214	20.528573978086218	interacts with	33377 (interacts with) 56272	false
8215	54.92406849447995	interacts with	33377 (interacts with) 52965	false
8216	7.144435284845279	interacts with	33377 (interacts with) 51987	false
8217	17.09404300797698	interacts with	33377 (interacts with) 50845	false
8218	9.465687850554344	interacts with	33377 (interacts with) 49677	false
8219	20.592148449111047	interacts with	33377 (interacts with) 47441	false
8220	3.353541964521951	interacts with	33377 (interacts with) 44175	false
8221	7.984555226470386	interacts with	33377 (interacts with) 44086	false
8222	19.895059215848107	interacts with	33377 (interacts with) 43029	false
8223	6.5612952142740335	interacts with	33377 (interacts with) 42868	false
8224	31.394168760903103	interacts with	33377 (interacts with) 42561	false
8225	11.461344029714695	interacts with	33377 (interacts with) 41494	false
8226	7.462059201393539	interacts with	33377 (interacts with) 41238	false
8227	14.1351307422264	interacts with	33377 (interacts with) 40909	false
8228	9.133476823599276	interacts with	33377 (interacts with) 40225	false
8229	10.30586223081043	interacts with	33377 (interacts with) 37899	false
8230	26.820540231375073	interacts with	33377 (interacts with) 37070	false
8231	6.846021605124224	interacts with	33377 (interacts with) 36396	false
8232	36.18139384358467	interacts with	32336 (interacts with) 60214	false
8233	20.26677683516442	interacts with	32336 (interacts with) 59282	false
8234	9.663280819915924	interacts with	32336 (interacts with) 58260	false
8235	5.306796939443794	interacts with	32336 (interacts with) 52965	false
8236	15.57968150063409	interacts with	32336 (interacts with) 52610	false
8237	3.541601438146022	interacts with	32336 (interacts with) 51987	false
8238	17.49180919067799	interacts with	32336 (interacts with) 44175	false
8239	12.152569765058011	interacts with	32336 (interacts with) 42868	false
8240	3.6331452507032522	interacts with	32336 (interacts with) 41494	false
8241	3.259462354204576	interacts with	32336 (interacts with) 40909	false
8242	19.79976683971471	interacts with	32336 (interacts with) 36396	false
8243	12.301197192617401	interacts with	32336 (interacts with) 33377	false
8244	8.820936217029399	interacts with	30768 (interacts with) 61572	false
8245	6.176003655553972	interacts with	30768 (interacts with) 60214	false
8246	2.8114494123008056	interacts with	30768 (interacts with) 59282	false
8247	5.762160608102082	interacts with	30768 (interacts with) 58260	false
8248	12.705645806547714	interacts with	30768 (interacts with) 56272	false
8249	10.62092224941014	interacts with	30768 (interacts with) 51987	false
8250	6.813921338861314	interacts with	30768 (interacts with) 49677	false
8251	3.5161646317219075	interacts with	30768 (interacts with) 44175	false
8252	4.725663352540829	interacts with	30768 (interacts with) 44086	false
8253	11.23766766070803	interacts with	30768 (interacts with) 43029	false
8254	6.274874519659337	interacts with	30768 (interacts with) 42868	false
8255	18.434623163809576	interacts with	30768 (interacts with) 42561	false
8256	16.032630456218744	interacts with	30768 (interacts with) 41494	false
8257	7.11400440794031	interacts with	30768 (interacts with) 41238	false
8258	20.704326419421978	interacts with	30768 (interacts with) 40909	false
8259	5.3361594029869925	interacts with	30768 (interacts with) 40225	false
8260	6.126333293010773	interacts with	30768 (interacts with) 37899	false
8261	19.306228275908268	interacts with	30768 (interacts with) 37070	false
8262	4.625808769820948	interacts with	30768 (interacts with) 33377	false
8263	6.4033694964403	interacts with	29320 (interacts with) 60214	false
8264	4.9868086260897195	interacts with	29320 (interacts with) 59282	false
8265	3.829601613551562	interacts with	29320 (interacts with) 58260	false
8266	8.94361785983641	interacts with	29320 (interacts with) 57613	false
8267	12.446912849290678	interacts with	29320 (interacts with) 56272	false
8268	12.65617321900814	interacts with	29320 (interacts with) 51987	false
8269	10.328178102279233	interacts with	29320 (interacts with) 50845	false
8270	7.468313750448947	interacts with	29320 (interacts with) 49677	false
8271	4.308641514135752	interacts with	29320 (interacts with) 44175	false
8272	4.982368718389263	interacts with	29320 (interacts with) 44086	false
8273	12.649567241946464	interacts with	29320 (interacts with) 43029	false
8274	18.033706285130414	interacts with	29320 (interacts with) 42561	false
8275	19.31987947405559	interacts with	29320 (interacts with) 41494	false
8276	4.599617591413654	interacts with	29320 (interacts with) 41238	false
8277	25.544376392662627	interacts with	29320 (interacts with) 40909	false
8278	8.984514837707081	interacts with	29320 (interacts with) 40225	false
8279	7.582965107214479	interacts with	29320 (interacts with) 37899	false
8280	44.80819586082427	interacts with	29320 (interacts with) 37743	false
8281	11.048224250093037	interacts with	29320 (interacts with) 37070	false
8282	4.792903646683319	interacts with	29320 (interacts with) 33377	false
8283	4.56894927097142	interacts with	29320 (interacts with) 30768	false
8284	29.976980883308265	interacts with	26688 (interacts with) 58121	false
8285	78.2576180279967	interacts with	26688 (interacts with) 56691	false
8286	4.912072716731667	interacts with	26688 (interacts with) 46657	false
8287	3.672092159048681	interacts with	26688 (interacts with) 46655	false
8288	14.394789710064648	interacts with	26688 (interacts with) 46651	false
8289	7.742618080629407	interacts with	26688 (interacts with) 45555	false
8290	38.325256578786004	interacts with	26688 (interacts with) 43735	false
8291	8.505575599227976	interacts with	26688 (interacts with) 42584	false
8292	38.325256578786004	interacts with	26688 (interacts with) 41201	false
8293	32.53031675803651	interacts with	26688 (interacts with) 37743	false
8294	21.57352152380085	interacts with	26688 (interacts with) 37412	false
8295	38.63408471816545	interacts with	26355 (interacts with) 59282	false
8296	13.232523553922855	interacts with	26355 (interacts with) 58106	false
8297	2.8705881897781307	interacts with	26355 (interacts with) 52965	false
8298	7.309587347032398	interacts with	26355 (interacts with) 52610	false
8299	5.804232054324698	interacts with	26355 (interacts with) 51987	false
8300	3.9361793069435103	interacts with	26355 (interacts with) 41494	false
8301	3.2542128309408636	interacts with	26355 (interacts with) 40909	false
8302	25.92479847117898	interacts with	26355 (interacts with) 33377	false
8303	3.9187882052794483	interacts with	26355 (interacts with) 32336	false
8304	33.644346258564	interacts with	26355 (interacts with) 30768	false
8305	7.883590530493535	interacts with	25970 (interacts with) 58106	false
8306	2.1748987854251016	interacts with	25970 (interacts with) 52965	false
8307	4.566461733720735	interacts with	25970 (interacts with) 52610	false
8308	8.306989787690453	interacts with	25970 (interacts with) 51987	false
8309	5.558227739228006	interacts with	25970 (interacts with) 41494	false
8310	4.349384979365984	interacts with	25970 (interacts with) 40909	false
8311	46.483223323290744	interacts with	25970 (interacts with) 33377	false
8312	4.713694157006804	interacts with	25970 (interacts with) 32336	false
8313	2.8930171085021503	interacts with	25970 (interacts with) 26355	false
8314	28.68140241626796	interacts with	25433 (interacts with) 61572	false
8315	22.198799174799255	interacts with	25433 (interacts with) 60214	false
8316	22.38729111231055	interacts with	25433 (interacts with) 57701	false
8317	11.588851300902995	interacts with	25433 (interacts with) 57613	false
8318	17.787327161772524	interacts with	25433 (interacts with) 56272	false
8319	39.53750345282801	interacts with	25433 (interacts with) 54402	false
8320	102.63734896725974	interacts with	25433 (interacts with) 50850	false
8321	9.522601144972695	interacts with	25433 (interacts with) 50845	false
8322	22.979263457275422	interacts with	25433 (interacts with) 49677	false
8323	25.849597102591286	interacts with	25433 (interacts with) 47441	false
8324	23.793632271553314	interacts with	25433 (interacts with) 45893	false
8325	18.925249685052307	interacts with	25433 (interacts with) 43029	false
8326	15.197501929605261	interacts with	25433 (interacts with) 42561	false
8327	25.46575683843361	interacts with	25433 (interacts with) 40686	false
8328	26.25821658817254	interacts with	25433 (interacts with) 37899	false
8329	17.698535321974532	interacts with	25433 (interacts with) 37743	false
8330	17.161379484435116	interacts with	25433 (interacts with) 37070	false
8331	20.627334605705737	interacts with	25433 (interacts with) 36396	false
8332	43.76024186277136	interacts with	25387 (interacts with) 56272	false
8333	34.466702924604654	interacts with	25387 (interacts with) 50850	false
8334	13.176921766508006	interacts with	25387 (interacts with) 50845	false
8335	41.72357032934626	interacts with	25387 (interacts with) 42561	false
8336	17.184548241976263	interacts with	25387 (interacts with) 40686	false
8337	16.729967127232943	interacts with	25387 (interacts with) 37070	false
8338	10.267812278700433	interacts with	25387 (interacts with) 25433	false
8339	6.513818527810891	interacts with	24789 (interacts with) 58121	false
8340	2.159117305458769	interacts with	24789 (interacts with) 57091	false
8341	5.335491537126876	interacts with	24789 (interacts with) 57005	false
8342	16.280861217674794	interacts with	24789 (interacts with) 56691	false
8343	6.834922366654235	interacts with	24789 (interacts with) 45893	false
8344	30.818992679795524	interacts with	24789 (interacts with) 45555	false
8345	18.019698337304337	interacts with	24789 (interacts with) 44873	false
8346	12.556283823616898	interacts with	24789 (interacts with) 44206	false
8347	39.04780642551488	interacts with	24789 (interacts with) 43029	false
8348	53.58233271159209	interacts with	24789 (interacts with) 42561	false
8349	9.212897691813101	interacts with	24789 (interacts with) 40686	false
8350	22.008738828149735	interacts with	24789 (interacts with) 37743	false
8351	10.553799265205035	interacts with	24789 (interacts with) 37412	false
8352	115.40826508434039	interacts with	24488 (interacts with) 57701	false
8353	72.28022014827367	interacts with	24488 (interacts with) 54239	false
8354	100.5186321409421	interacts with	24488 (interacts with) 52297	false
8355	109.52762824129002	interacts with	24488 (interacts with) 47441	false
8356	88.6128805974487	interacts with	24488 (interacts with) 39943	false
8357	17.037841171568857	interacts with	24354 (interacts with) 61572	false
8358	7.4596952976280235	interacts with	24354 (interacts with) 60214	false
8359	5.9213647601611665	interacts with	24354 (interacts with) 59282	false
8360	4.253245610598551	interacts with	24354 (interacts with) 58260	false
8361	17.527587123915314	interacts with	24354 (interacts with) 57613	false
8362	21.7973771055598	interacts with	24354 (interacts with) 56272	false
8363	40.209526908401976	interacts with	24354 (interacts with) 52965	false
8364	7.120784769638995	interacts with	24354 (interacts with) 51987	false
8365	15.700038875694911	interacts with	24354 (interacts with) 50845	false
8366	10.649780348794907	interacts with	24354 (interacts with) 49677	false
8367	5.262094188949568	interacts with	24354 (interacts with) 44175	false
8368	9.67838288117677	interacts with	24354 (interacts with) 44086	false
8369	24.414786100908582	interacts with	24354 (interacts with) 43029	false
8370	7.095338944335652	interacts with	24354 (interacts with) 42868	false
8371	34.147347786954704	interacts with	24354 (interacts with) 42561	false
8372	11.531656603243075	interacts with	24354 (interacts with) 41494	false
8373	5.966862528334184	interacts with	24354 (interacts with) 41238	false
8374	13.828448601244041	interacts with	24354 (interacts with) 40909	false
8375	11.075797328487427	interacts with	24354 (interacts with) 40225	false
8376	13.49374044828098	interacts with	24354 (interacts with) 37899	false
8377	25.017072482594884	interacts with	24354 (interacts with) 37070	false
8378	7.789400640461346	interacts with	24354 (interacts with) 36396	false
8379	3.641663411590856	interacts with	24354 (interacts with) 33377	false
8380	12.02972381077298	interacts with	24354 (interacts with) 32336	false
8381	6.0763884056297846	interacts with	24354 (interacts with) 30768	false
8382	5.557114036813306	interacts with	24354 (interacts with) 29320	false
8383	24.55003918530813	interacts with	24354 (interacts with) 26355	false
8384	36.03479418450612	interacts with	24354 (interacts with) 25970	false
8385	91.43367040832983	interacts with	24222 (interacts with) 61286	false
8386	91.43367040832983	interacts with	24222 (interacts with) 59350	false
8387	7.464344317566917	interacts with	24222 (interacts with) 57268	false
8388	83.14976582910215	interacts with	24222 (interacts with) 57091	false
8389	34.723594230766004	interacts with	24222 (interacts with) 57005	false
8390	89.1720929463628	interacts with	24222 (interacts with) 56691	false
8391	21.104178296051966	interacts with	24222 (interacts with) 54239	false
8392	69.36699147223709	interacts with	24222 (interacts with) 39943	false
8393	91.43367040832986	interacts with	24222 (interacts with) 37989	false
8394	78.22894780011029	interacts with	24222 (interacts with) 24789	false
8395	12.666278494962892	interacts with	23652 (interacts with) 61572	false
8396	25.204940302349524	interacts with	23652 (interacts with) 57091	false
8397	30.047325719858772	interacts with	23652 (interacts with) 56272	false
8398	14.49961404740902	interacts with	23652 (interacts with) 45893	false
8399	13.893586231166077	interacts with	23652 (interacts with) 43029	false
8400	22.469145106992134	interacts with	23652 (interacts with) 42561	false
8401	16.262294033072294	interacts with	23652 (interacts with) 41442	false
8402	14.567993567673634	interacts with	23652 (interacts with) 40225	false
8403	20.08771339386101	interacts with	23652 (interacts with) 37899	false
8404	25.178562433667537	interacts with	23652 (interacts with) 24789	false
8405	59.57264528529863	interacts with	23652 (interacts with) 24488	false
8406	12.410942416030961	interacts with	23506 (interacts with) 58121	false
8407	58.43072599336496	interacts with	23506 (interacts with) 57268	false
8408	7.444809171113252	interacts with	23506 (interacts with) 57091	false
8409	5.131146668413463	interacts with	23506 (interacts with) 57005	false
8410	13.190827365895817	interacts with	23506 (interacts with) 56691	false
8411	103.24343889887763	interacts with	23506 (interacts with) 54239	false
8412	17.196411130053676	interacts with	23506 (interacts with) 45893	false
8413	24.22413043974802	interacts with	23506 (interacts with) 44873	false
8414	13.50177480800065	interacts with	23506 (interacts with) 44206	false
8415	28.516166687492568	interacts with	23506 (interacts with) 40686	false
8416	34.84262833041087	interacts with	23506 (interacts with) 37412	false
8417	6.875312138659052	interacts with	23506 (interacts with) 24789	false
8418	27.04309021633365	interacts with	23506 (interacts with) 24222	false
8419	26.076247096132967	interacts with	23506 (interacts with) 23652	false
8420	4.062314435214569	interacts with	22501 (interacts with) 61572	false
8421	5.982762045771807	interacts with	22501 (interacts with) 60214	false
8422	5.110983505806796	interacts with	22501 (interacts with) 59282	false
8423	8.54518089683757	interacts with	22501 (interacts with) 57701	false
8424	9.99513914193348	interacts with	22501 (interacts with) 56272	false
8425	20.834021342065878	interacts with	22501 (interacts with) 51987	false
8426	6.0303954627019145	interacts with	22501 (interacts with) 49677	false
8427	7.490719228455736	interacts with	22501 (interacts with) 47441	false
8428	5.257376086904468	interacts with	22501 (interacts with) 44175	false
8429	6.075042608085545	interacts with	22501 (interacts with) 44086	false
8430	8.25714789988238	interacts with	22501 (interacts with) 43029	false
8431	5.121986389813256	interacts with	22501 (interacts with) 42868	false
8432	13.97958446170301	interacts with	22501 (interacts with) 42561	false
8433	31.420702928939374	interacts with	22501 (interacts with) 41494	false
8434	26.107175555774294	interacts with	22501 (interacts with) 41442	false
8435	12.259186396554654	interacts with	22501 (interacts with) 41238	false
8436	2.4330409356725142	interacts with	22501 (interacts with) 40225	false
8437	5.477842357912787	interacts with	22501 (interacts with) 37899	false
8438	4.958256305720858	interacts with	22501 (interacts with) 36396	false
8439	8.601732761081745	interacts with	22501 (interacts with) 33377	false
8440	5.189681373449039	interacts with	22501 (interacts with) 30768	false
8441	9.276182507850665	interacts with	22501 (interacts with) 29320	false
8442	10.584457306373933	interacts with	22501 (interacts with) 24354	false
8443	18.739680928082684	interacts with	22501 (interacts with) 23652	false
8444	5.591608121741385	interacts with	22137 (interacts with) 61572	false
8445	9.163297600514834	interacts with	22137 (interacts with) 60214	false
8446	5.773553899704396	interacts with	22137 (interacts with) 57701	false
8447	22.464055028258986	interacts with	22137 (interacts with) 56272	false
8448	12.06736199682166	interacts with	22137 (interacts with) 49677	false
8449	5.505717642394455	interacts with	22137 (interacts with) 47441	false
8450	19.42397499708476	interacts with	22137 (interacts with) 43029	false
8451	6.215351238036612	interacts with	22137 (interacts with) 42868	false
8452	22.26153493958308	interacts with	22137 (interacts with) 42561	false
8453	7.974426558175016	interacts with	22137 (interacts with) 40225	false
8454	5.601116129969378	interacts with	22137 (interacts with) 36396	false
8455	16.58941910077798	interacts with	22137 (interacts with) 25433	false
8456	8.493133891755413	interacts with	22137 (interacts with) 22501	false
8457	5.128978817632152	interacts with	21810 (interacts with) 61572	false
8458	10.093306729853254	interacts with	21810 (interacts with) 60214	false
8459	12.464898151759698	interacts with	21810 (interacts with) 59282	false
8460	4.371335321478735	interacts with	21810 (interacts with) 57701	false
8461	18.792087997542684	interacts with	21810 (interacts with) 56272	false
8462	11.073664353431214	interacts with	21810 (interacts with) 49677	false
8463	3.749038732648056	interacts with	21810 (interacts with) 47441	false
8464	11.500824898291315	interacts with	21810 (interacts with) 44175	false
8465	14.891071113013696	interacts with	21810 (interacts with) 44086	false
8466	9.878307835155821	interacts with	21810 (interacts with) 43029	false
8467	8.988156255003311	interacts with	21810 (interacts with) 42868	false
8468	17.54748647785948	interacts with	21810 (interacts with) 42561	false
8469	5.479903439604659	interacts with	21810 (interacts with) 40225	false
8470	9.479806635287757	interacts with	21810 (interacts with) 37899	false
8471	6.692584797266548	interacts with	21810 (interacts with) 36396	false
8472	23.512988945892356	interacts with	21810 (interacts with) 33377	false
8473	94.60812348687821	interacts with	21810 (interacts with) 24488	false
8474	8.003295882679076	interacts with	21810 (interacts with) 23652	false
8475	5.866180197076246	interacts with	21810 (interacts with) 22501	false
8476	8.038769908544168	interacts with	21810 (interacts with) 22137	false
8477	7.883590530493535	interacts with	21357 (interacts with) 58106	false
8478	2.174898785425101	interacts with	21357 (interacts with) 52965	false
8479	4.566461733720735	interacts with	21357 (interacts with) 52610	false
8480	8.306989787690453	interacts with	21357 (interacts with) 51987	false
8481	5.558227739228006	interacts with	21357 (interacts with) 41494	false
8482	4.349384979365984	interacts with	21357 (interacts with) 40909	false
8483	46.48322332329073	interacts with	21357 (interacts with) 33377	false
8484	4.713694157006804	interacts with	21357 (interacts with) 32336	false
8485	2.8930171085021503	interacts with	21357 (interacts with) 26355	false
8486	2.0	interacts with	21357 (interacts with) 25970	false
8487	36.03479418450612	interacts with	21357 (interacts with) 24354	false
8488	15.286552607750002	interacts with	20604 (interacts with) 46657	false
8489	9.266998240850613	interacts with	20604 (interacts with) 46655	false
8490	12.667706471117793	interacts with	20604 (interacts with) 46651	false
8491	5.764953107030962	interacts with	20604 (interacts with) 43735	false
8492	11.356767071971449	interacts with	20604 (interacts with) 42584	false
8493	5.764953107030962	interacts with	20604 (interacts with) 41201	false
8494	149.61259266000175	interacts with	20604 (interacts with) 37070	false
8495	31.977324983027643	interacts with	20604 (interacts with) 26688	false
8496	64.36915707814389	interacts with	9192 (interacts with) 46657	false
8497	23.264882995606996	interacts with	9192 (interacts with) 46655	false
8498	3.8079046788323416	interacts with	9192 (interacts with) 46651	false
8499	58.074041236691585	interacts with	9192 (interacts with) 45555	false
8500	4.552943570982503	interacts with	9192 (interacts with) 43735	false
8501	6.73708094403946	interacts with	9192 (interacts with) 42584	false
8502	4.552943570982503	interacts with	9192 (interacts with) 41201	false
8503	34.63561319953004	interacts with	9192 (interacts with) 26688	false
8504	18.47328950118142	interacts with	9192 (interacts with) 20604	false
8505	2.9796446947573347	interacts with	20167 (interacts with) 61572	false
8506	9.191227060856276	interacts with	20167 (interacts with) 60214	false
8507	8.112442857875795	interacts with	20167 (interacts with) 59282	false
8508	7.637772266785037	interacts with	20167 (interacts with) 57701	false
8509	17.455826260062178	interacts with	20167 (interacts with) 56272	false
8510	9.77031172578488	interacts with	20167 (interacts with) 49677	false
8511	6.447905778846052	interacts with	20167 (interacts with) 47441	false
8512	8.360643018450155	interacts with	20167 (interacts with) 44175	false
8513	11.753105236593848	interacts with	20167 (interacts with) 44086	false
8514	10.665921443533302	interacts with	20167 (interacts with) 43029	false
8515	6.278700757759314	interacts with	20167 (interacts with) 42868	false
8516	18.84212443606864	interacts with	20167 (interacts with) 42561	false
8517	15.195268034084485	interacts with	20167 (interacts with) 41442	false
8518	3.708890821491029	interacts with	20167 (interacts with) 40225	false
8519	8.098828490290307	interacts with	20167 (interacts with) 37899	false
8520	6.50156860499717	interacts with	20167 (interacts with) 36396	false
8521	7.861939877781219	interacts with	20167 (interacts with) 30768	false
8522	11.237289424976767	interacts with	20167 (interacts with) 23652	false
8523	3.7036212891667275	interacts with	20167 (interacts with) 22501	false
8524	7.469853292281122	interacts with	20167 (interacts with) 22137	false
8525	4.7934763160591185	interacts with	20167 (interacts with) 21810	false
8526	10.542592094994049	interacts with	18884 (interacts with) 59282	false
8527	70.73224697326559	interacts with	18884 (interacts with) 56272	false
8528	11.960281335604947	interacts with	18884 (interacts with) 52965	false
8529	47.104032369444475	interacts with	18884 (interacts with) 52610	false
8530	2.877491113404426	interacts with	18884 (interacts with) 51987	false
8531	30.530208239402416	interacts with	18884 (interacts with) 49677	false
8532	10.000138297852315	interacts with	18884 (interacts with) 44175	false
8533	22.834238076717106	interacts with	18884 (interacts with) 44086	false
8534	3.5200150735213738	interacts with	18884 (interacts with) 41494	false
8535	10.063851632172955	interacts with	18884 (interacts with) 41238	false
8536	4.393977590950943	interacts with	18884 (interacts with) 40909	false
8537	19.17454668132912	interacts with	18884 (interacts with) 40225	false
8538	33.24012773026113	interacts with	18884 (interacts with) 37899	false
8539	7.119305391793134	interacts with	18884 (interacts with) 33377	false
8540	5.027926013057432	interacts with	18884 (interacts with) 32336	false
8541	9.51244272373618	interacts with	18884 (interacts with) 30768	false
8542	11.654399607209223	interacts with	18884 (interacts with) 29320	false
8543	6.807084575693276	interacts with	18884 (interacts with) 26355	false
8544	10.828271266387418	interacts with	18884 (interacts with) 25970	false
8545	7.218933000728225	interacts with	18884 (interacts with) 24354	false
8546	17.015256400164187	interacts with	18884 (interacts with) 22501	false
8547	10.82827126638742	interacts with	18884 (interacts with) 21357	false
8548	24.58021548260086	interacts with	18884 (interacts with) 20167	false
8549	15.501670636068646	interacts with	16047 (interacts with) 57091	false
8550	56.803234600416346	interacts with	16047 (interacts with) 56272	false
8551	76.89594810813563	interacts with	16047 (interacts with) 50850	false
8552	32.507272392561575	interacts with	16047 (interacts with) 46657	false
8553	8.644358256740553	interacts with	16047 (interacts with) 45893	false
8554	18.413535124320802	interacts with	16047 (interacts with) 45555	false
8555	19.460740134891854	interacts with	16047 (interacts with) 44873	false
8556	18.197414453507808	interacts with	16047 (interacts with) 44206	false
8557	47.234173763136305	interacts with	16047 (interacts with) 42561	false
8558	3.7332963832813935	interacts with	16047 (interacts with) 40686	false
8559	10.874699675552257	interacts with	16047 (interacts with) 37743	false
8560	12.781054940245898	interacts with	16047 (interacts with) 37412	false
8561	20.174818359179834	interacts with	16047 (interacts with) 25433	false
8562	15.01983722711454	interacts with	16047 (interacts with) 25387	false
8563	15.834974040581606	interacts with	16047 (interacts with) 24789	false
8564	48.07003243373003	interacts with	16047 (interacts with) 23506	false
8565	22.57870314934365	interacts with	14728 (interacts with) 61286	false
8566	22.57870314934365	interacts with	14728 (interacts with) 59350	false
8567	5.443127278024796	interacts with	14728 (interacts with) 57268	false
8568	7.183035861157662	interacts with	14728 (interacts with) 54239	false
8569	21.271887274697594	interacts with	14728 (interacts with) 52297	false
8570	12.03845223353419	interacts with	14728 (interacts with) 39943	false
8571	22.578703149343653	interacts with	14728 (interacts with) 37989	false
8572	34.87174918477623	interacts with	14728 (interacts with) 24488	false
8573	14.076826818740441	interacts with	14728 (interacts with) 24222	false
8574	13.584696920833679	interacts with	14716 (interacts with) 60214	false
8575	19.246262564395924	interacts with	14716 (interacts with) 56272	false
8576	5.404987670351821	interacts with	14716 (interacts with) 50845	false
8577	16.192236883577262	interacts with	14716 (interacts with) 49677	false
8578	16.368936305186207	interacts with	14716 (interacts with) 44086	false
8579	23.65181456365181	interacts with	14716 (interacts with) 42561	false
8580	8.831148638404832	interacts with	14716 (interacts with) 41238	false
8581	6.650359077257743	interacts with	14716 (interacts with) 37070	false
8582	11.201207931062681	interacts with	14716 (interacts with) 25433	false
8583	8.06922404549023	interacts with	14716 (interacts with) 25387	false
8584	19.06570646988785	interacts with	14716 (interacts with) 24354	false
8585	99.34140529925777	interacts with	13987 (interacts with) 56272	false
8586	31.848135987566057	interacts with	13987 (interacts with) 50845	false
8587	11.688526329322402	interacts with	13987 (interacts with) 46657	false
8588	18.8707321352475	interacts with	13987 (interacts with) 46655	false
8589	80.62487335422726	interacts with	13987 (interacts with) 44086	false
8590	111.31913596427849	interacts with	13987 (interacts with) 43735	false
8591	47.269492966754925	interacts with	13987 (interacts with) 41238	false
8592	111.31913596427852	interacts with	13987 (interacts with) 41201	false
8593	16.52752525125541	interacts with	13987 (interacts with) 37743	false
8594	15.917269992584522	interacts with	13987 (interacts with) 37070	false
8595	66.02966246310704	interacts with	13987 (interacts with) 29320	false
8596	22.275911903124484	interacts with	13987 (interacts with) 26688	false
8597	20.098602814938882	interacts with	13987 (interacts with) 25387	false
8598	27.855810753351765	interacts with	13987 (interacts with) 20604	false
8599	19.269349269266726	interacts with	13987 (interacts with) 14716	false
8600	23.072786557171327	interacts with	13855 (interacts with) 60214	false
8601	28.997655841140183	interacts with	13855 (interacts with) 59282	false
8602	17.00042413144389	interacts with	13855 (interacts with) 58121	false
8603	29.250611866501043	interacts with	13855 (interacts with) 57613	false
8604	299.2206986112645	interacts with	13855 (interacts with) 57268	false
8605	18.449715472607235	interacts with	13855 (interacts with) 57091	false
8606	46.81089806806303	interacts with	13855 (interacts with) 57005	false
8607	18.552728245854823	interacts with	13855 (interacts with) 56272	false
8608	18.33274940321295	interacts with	13855 (interacts with) 49677	false
8609	29.326369703869794	interacts with	13855 (interacts with) 44175	false
8610	16.797837519315863	interacts with	13855 (interacts with) 44086	false
8611	8.403408386340397	interacts with	13855 (interacts with) 43029	false
8612	15.115436583804092	interacts with	13855 (interacts with) 42561	false
8613	16.259256896793616	interacts with	13855 (interacts with) 40225	false
8614	12.431583353910883	interacts with	13855 (interacts with) 37899	false
8615	29.624566840518874	interacts with	13855 (interacts with) 37743	false
8616	33.870356892683674	interacts with	13855 (interacts with) 37412	false
8617	81.15886819742306	interacts with	13855 (interacts with) 33377	false
8618	25.562698297415977	interacts with	13855 (interacts with) 30768	false
8619	45.599315654905006	interacts with	13855 (interacts with) 29320	false
8620	21.153243977504026	interacts with	13855 (interacts with) 24789	false
8621	12.77485247802354	interacts with	13855 (interacts with) 23652	false
8622	51.504906159905325	interacts with	13855 (interacts with) 23506	false
8623	18.26434499588218	interacts with	13855 (interacts with) 22501	false
8624	15.085871377750259	interacts with	13855 (interacts with) 21810	false
8625	19.632994672467344	interacts with	13855 (interacts with) 20167	false
8626	18.19221120485712	interacts with	13806 (interacts with) 61572	false
8627	13.708372817975517	interacts with	13806 (interacts with) 57091	false
8628	23.437190731200996	interacts with	13806 (interacts with) 57005	false
8629	22.49625020097884	interacts with	13806 (interacts with) 56272	false
8630	23.646915746672367	interacts with	13806 (interacts with) 49677	false
8631	11.669275072984448	interacts with	13806 (interacts with) 45893	false
8632	23.76050109443748	interacts with	13806 (interacts with) 44086	false
8633	11.978493968139377	interacts with	13806 (interacts with) 43029	false
8634	19.187717238397347	interacts with	13806 (interacts with) 42561	false
8635	32.8635241586928	interacts with	13806 (interacts with) 41442	false
8636	16.361401644351847	interacts with	13806 (interacts with) 40225	false
8637	18.009695290248775	interacts with	13806 (interacts with) 37899	false
8638	13.917585874102524	interacts with	13806 (interacts with) 24789	false
8639	98.39843846174777	interacts with	13806 (interacts with) 24222	false
8640	4.839808614679603	interacts with	13806 (interacts with) 23652	false
8641	21.824409568501103	interacts with	13806 (interacts with) 23506	false
8642	19.767238636451456	interacts with	13806 (interacts with) 22501	false
8643	12.100140851885248	interacts with	13806 (interacts with) 21810	false
8644	14.459202003532745	interacts with	13806 (interacts with) 20167	false
8645	8.15050324610337	interacts with	13806 (interacts with) 13855	false
8646	27.459073055812688	interacts with	13792 (interacts with) 59282	false
8647	12.281338159818262	interacts with	13792 (interacts with) 58260	false
8648	20.27574977894224	interacts with	13792 (interacts with) 58106	false
8649	3.792254198173413	interacts with	13792 (interacts with) 52965	false
8650	10.796336566643904	interacts with	13792 (interacts with) 52610	false
8651	4.182208208468271	interacts with	13792 (interacts with) 51987	false
8652	24.639296102998717	interacts with	13792 (interacts with) 44175	false
8653	2.9171001113447406	interacts with	13792 (interacts with) 41494	false
8654	2.460121975211489	interacts with	13792 (interacts with) 40909	false
8655	16.756984999093724	interacts with	13792 (interacts with) 33377	false
8656	3.4183443518178156	interacts with	13792 (interacts with) 32336	false
8657	24.150419294176803	interacts with	13792 (interacts with) 30768	false
8658	30.5850657490019	interacts with	13792 (interacts with) 29320	false
8659	2.9522021320631566	interacts with	13792 (interacts with) 26355	false
8660	3.4498625623048573	interacts with	13792 (interacts with) 25970	false
8661	17.28425562884668	interacts with	13792 (interacts with) 24354	false
8662	3.4498625623048573	interacts with	13792 (interacts with) 21357	false
8663	5.119379467615832	interacts with	13792 (interacts with) 18884	false
8664	9.528334704242877	interacts with	13699 (interacts with) 60214	false
8665	16.862607537686717	interacts with	13699 (interacts with) 59282	false
8666	18.01584737578822	interacts with	13699 (interacts with) 58260	false
8667	31.452869790233034	interacts with	13699 (interacts with) 58121	false
8668	5.999749610901813	interacts with	13699 (interacts with) 57613	false
8669	35.50276262512421	interacts with	13699 (interacts with) 57091	false
8670	7.022951945690825	interacts with	13699 (interacts with) 56272	false
8671	14.735958540008792	interacts with	13699 (interacts with) 50845	false
8672	7.8199014150215715	interacts with	13699 (interacts with) 49677	false
8673	88.08326345307269	interacts with	13699 (interacts with) 46657	false
8674	15.317585625500461	interacts with	13699 (interacts with) 44175	false
8675	7.897503298446541	interacts with	13699 (interacts with) 44086	false
8676	7.318872952341499	interacts with	13699 (interacts with) 43029	false
8677	6.8460394242097875	interacts with	13699 (interacts with) 42561	false
8678	20.669525895316553	interacts with	13699 (interacts with) 41238	false
8679	16.17903762401645	interacts with	13699 (interacts with) 40225	false
8680	7.706054834179841	interacts with	13699 (interacts with) 37899	false
8681	8.467169330754292	interacts with	13699 (interacts with) 37743	false
8682	33.37955230334638	interacts with	13699 (interacts with) 37412	false
8683	8.859356914931459	interacts with	13699 (interacts with) 37070	false
8684	18.549794923764093	interacts with	13699 (interacts with) 36396	false
8685	25.363151817724987	interacts with	13699 (interacts with) 33377	false
8686	15.344522112113728	interacts with	13699 (interacts with) 30768	false
8687	11.632216111252399	interacts with	13699 (interacts with) 29320	false
8688	16.180638045497652	interacts with	13699 (interacts with) 25433	false
8689	27.476186028207767	interacts with	13699 (interacts with) 25387	false
8690	27.68361861760179	interacts with	13699 (interacts with) 24354	false
8691	20.946197332092584	interacts with	13699 (interacts with) 22501	false
8692	32.28295937183785	interacts with	13699 (interacts with) 16047	false
8693	16.780349998491566	interacts with	13699 (interacts with) 14716	false
8694	32.12256566464187	interacts with	13699 (interacts with) 13987	false
8695	15.573924695831213	interacts with	13699 (interacts with) 13855	false
8696	40.203328412773374	interacts with	13435 (interacts with) 60214	false
8697	11.969964731380937	interacts with	13435 (interacts with) 57613	false
8698	22.720964111182123	interacts with	13435 (interacts with) 57091	false
8699	26.02987627491142	interacts with	13435 (interacts with) 56272	false
8700	35.396166600994036	interacts with	13435 (interacts with) 54402	false
8701	20.340070198334708	interacts with	13435 (interacts with) 50845	false
8702	35.1340962482558	interacts with	13435 (interacts with) 49677	false
8703	25.294484815632075	interacts with	13435 (interacts with) 46657	false
8704	13.161467600435365	interacts with	13435 (interacts with) 45893	false
8705	30.113552587498603	interacts with	13435 (interacts with) 45555	false
8706	53.71786466099237	interacts with	13435 (interacts with) 44873	false
8707	21.36521015186487	interacts with	13435 (interacts with) 43029	false
8708	21.278130817326854	interacts with	13435 (interacts with) 42561	false
8709	8.738482706162198	interacts with	13435 (interacts with) 40686	false
8710	4.5075706505936015	interacts with	13435 (interacts with) 37743	false
8711	12.996609690013315	interacts with	13435 (interacts with) 37412	false
8712	17.51084138189177	interacts with	13435 (interacts with) 37070	false
8713	11.932072099430513	interacts with	13435 (interacts with) 25433	false
8714	10.791304707238433	interacts with	13435 (interacts with) 25387	false
8715	23.9054244658603	interacts with	13435 (interacts with) 24789	false
8716	6.645761810096119	interacts with	13435 (interacts with) 16047	false
8717	20.867508598345417	interacts with	13435 (interacts with) 13987	false
8718	12.680976922473214	interacts with	13435 (interacts with) 13699	false
8719	46.871265548586535	interacts with	13159 (interacts with) 59282	false
8720	14.093320061635445	interacts with	13159 (interacts with) 58121	false
8721	120.5582386078643	interacts with	13159 (interacts with) 57268	false
8722	11.34689428087975	interacts with	13159 (interacts with) 57091	false
8723	21.166729665772603	interacts with	13159 (interacts with) 57005	false
8724	28.352666087438944	interacts with	13159 (interacts with) 56272	false
8725	28.854688035437896	interacts with	13159 (interacts with) 49677	false
8726	17.246857872451525	interacts with	13159 (interacts with) 45893	false
8727	27.031070502661102	interacts with	13159 (interacts with) 44086	false
8728	12.938018571832497	interacts with	13159 (interacts with) 43029	false
8729	22.762436571514574	interacts with	13159 (interacts with) 42561	false
8730	21.833567372475667	interacts with	13159 (interacts with) 40225	false
8731	20.353753385604506	interacts with	13159 (interacts with) 37899	false
8732	33.92051075503798	interacts with	13159 (interacts with) 37412	false
8733	39.64037534891236	interacts with	13159 (interacts with) 30768	false
8734	12.36637308695124	interacts with	13159 (interacts with) 24789	false
8735	94.8090853421429	interacts with	13159 (interacts with) 24222	false
8736	9.228008352148832	interacts with	13159 (interacts with) 23652	false
8737	21.04480825065749	interacts with	13159 (interacts with) 23506	false
8738	25.117581460872508	interacts with	13159 (interacts with) 22501	false
8739	16.736642751663215	interacts with	13159 (interacts with) 21810	false
8740	21.906437585315224	interacts with	13159 (interacts with) 20167	false
8741	4.320744667966665	interacts with	13159 (interacts with) 13855	false
8742	4.971242380367499	interacts with	13159 (interacts with) 13806	false
8743	25.202088974530284	interacts with	13159 (interacts with) 13699	false
8744	11.26450563071801	interacts with	12915 (interacts with) 61572	false
8745	13.484987221772304	interacts with	12915 (interacts with) 60214	false
8746	11.714156996382854	interacts with	12915 (interacts with) 57701	false
8747	28.08198024211523	interacts with	12915 (interacts with) 56272	false
8748	15.171333922696784	interacts with	12915 (interacts with) 50845	false
8749	18.59591635969411	interacts with	12915 (interacts with) 49677	false
8750	11.783893838488119	interacts with	12915 (interacts with) 47441	false
8751	11.104486287300787	interacts with	12915 (interacts with) 42868	false
8752	41.73260127361271	interacts with	12915 (interacts with) 42561	false
8753	14.330399757870712	interacts with	12915 (interacts with) 40225	false
8754	9.993293268204246	interacts with	12915 (interacts with) 36396	false
8755	19.54533413477259	interacts with	12915 (interacts with) 25433	false
8756	27.668662893778794	interacts with	12915 (interacts with) 24354	false
8757	15.518915569952535	interacts with	12915 (interacts with) 22501	false
8758	4.30307265349763	interacts with	12915 (interacts with) 22137	false
8759	17.025831712788978	interacts with	12915 (interacts with) 21810	false
8760	127.23014143164629	interacts with	12915 (interacts with) 18360	false
8761	14.66062946065954	interacts with	12915 (interacts with) 14716	false
8762	29.131771221905456	interacts with	12547 (interacts with) 59282	false
8763	11.975553437728594	interacts with	12547 (interacts with) 58260	false
8764	3.7014403756564542	interacts with	12547 (interacts with) 52965	false
8765	9.988428879808625	interacts with	12547 (interacts with) 52610	false
8766	4.243072976650069	interacts with	12547 (interacts with) 51987	false
8767	25.211978610616875	interacts with	12547 (interacts with) 44175	false
8768	3.3229928742489125	interacts with	12547 (interacts with) 41494	false
8769	2.821428571428571	interacts with	12547 (interacts with) 40909	false
8770	16.846770197684172	interacts with	12547 (interacts with) 33377	false
8771	3.102762568327519	interacts with	12547 (interacts with) 32336	false
8772	29.5524032371103	interacts with	12547 (interacts with) 29320	false
8773	3.286211387939421	interacts with	12547 (interacts with) 26355	false
8774	3.387152751153795	interacts with	12547 (interacts with) 25970	false
8775	17.051122735587608	interacts with	12547 (interacts with) 24354	false
8776	3.3871527511537955	interacts with	12547 (interacts with) 21357	false
8777	5.307065888561004	interacts with	12547 (interacts with) 18884	false
8778	2.325	interacts with	12547 (interacts with) 13792	false
8779	5.339206380839556	interacts with	11983 (interacts with) 58121	false
8780	23.030341139881546	interacts with	11983 (interacts with) 57613	false
8781	4.373115412175844	interacts with	11983 (interacts with) 57091	false
8782	10.57985477064973	interacts with	11983 (interacts with) 57005	false
8783	36.18083674863772	interacts with	11983 (interacts with) 56691	false
8784	36.54546406546092	interacts with	11983 (interacts with) 56272	false
8785	52.99364030588165	interacts with	11983 (interacts with) 49677	false
8786	7.8825099136551104	interacts with	11983 (interacts with) 45893	false
8787	24.49603383044946	interacts with	11983 (interacts with) 45555	false
8788	38.60805404749904	interacts with	11983 (interacts with) 44873	false
8789	28.30691043421232	interacts with	11983 (interacts with) 44206	false
8790	23.140878899416784	interacts with	11983 (interacts with) 43029	false
8791	29.593365763442154	interacts with	11983 (interacts with) 42561	false
8792	7.862770631896746	interacts with	11983 (interacts with) 40686	false
8793	44.22564357760657	interacts with	11983 (interacts with) 37899	false
8794	8.807437923261277	interacts with	11983 (interacts with) 37743	false
8795	5.828702740845079	interacts with	11983 (interacts with) 37412	false
8796	43.138564765264675	interacts with	11983 (interacts with) 26688	false
8797	4.700994247824588	interacts with	11983 (interacts with) 24789	false
8798	16.39349550998481	interacts with	11983 (interacts with) 23506	false
8799	9.72951488519114	interacts with	11983 (interacts with) 16047	false
8800	14.617420311387002	interacts with	11983 (interacts with) 13855	false
8801	16.298696629092838	interacts with	11983 (interacts with) 13806	false
8802	19.458846046298817	interacts with	11983 (interacts with) 13699	false
8803	9.855292410268035	interacts with	11983 (interacts with) 13435	false
8804	12.853412169179013	interacts with	11983 (interacts with) 13159	false
8805	50.74949479900815	interacts with	11744 (interacts with) 61572	false
8806	28.039654701333593	interacts with	11744 (interacts with) 24488	false
8807	52.950846930452826	interacts with	11744 (interacts with) 20167	false
8808	14.129326282467973	interacts with	10878 (interacts with) 61572	false
8809	6.091280712560429	interacts with	10878 (interacts with) 60214	false
8810	3.9793825763892654	interacts with	10878 (interacts with) 59282	false
8811	4.977972743108641	interacts with	10878 (interacts with) 58260	false
8812	16.938023880031793	interacts with	10878 (interacts with) 57613	false
8813	19.117530876303363	interacts with	10878 (interacts with) 56272	false
8814	57.83360154078635	interacts with	10878 (interacts with) 52965	false
8815	8.35285934779093	interacts with	10878 (interacts with) 51987	false
8816	17.022268125995044	interacts with	10878 (interacts with) 50845	false
8817	8.535968336616813	interacts with	10878 (interacts with) 49677	false
8818	21.947676524155998	interacts with	10878 (interacts with) 47441	false
8819	3.6383232499962106	interacts with	10878 (interacts with) 44175	false
8820	7.617479494345433	interacts with	10878 (interacts with) 44086	false
8821	20.107657617620372	interacts with	10878 (interacts with) 43029	false
8822	6.769845842763417	interacts with	10878 (interacts with) 42868	false
8823	30.245220703951354	interacts with	10878 (interacts with) 42561	false
8824	13.44571069573894	interacts with	10878 (interacts with) 41494	false
8825	7.0168796289818225	interacts with	10878 (interacts with) 41238	false
8826	16.50277153878998	interacts with	10878 (interacts with) 40909	false
8827	8.779738373686287	interacts with	10878 (interacts with) 40225	false
8828	10.462131227340766	interacts with	10878 (interacts with) 37899	false
8829	26.447347576321977	interacts with	10878 (interacts with) 37070	false
8830	6.886422053570587	interacts with	10878 (interacts with) 36396	false
8831	3.0081648455790333	interacts with	10878 (interacts with) 33377	false
8832	14.372011481207826	interacts with	10878 (interacts with) 32336	false
8833	4.744953194281865	interacts with	10878 (interacts with) 30768	false
8834	5.404807599134452	interacts with	10878 (interacts with) 29320	false
8835	28.886474106315713	interacts with	10878 (interacts with) 26355	false
8836	51.683983090331004	interacts with	10878 (interacts with) 25970	false
8837	2.895071741148541	interacts with	10878 (interacts with) 24354	false
8838	8.288398351572795	interacts with	10878 (interacts with) 22501	false
8839	51.68398309033099	interacts with	10878 (interacts with) 21357	false
8840	14.166145424746334	interacts with	10878 (interacts with) 20167	false
8841	7.963793914629397	interacts with	10878 (interacts with) 18884	false
8842	21.295664703275644	interacts with	10878 (interacts with) 14716	false
8843	84.08002739145978	interacts with	10878 (interacts with) 13855	false
8844	20.112669971789984	interacts with	10878 (interacts with) 13792	false
8845	25.42022521869307	interacts with	10878 (interacts with) 13699	false
8846	20.198998666008272	interacts with	10878 (interacts with) 12547	false
8847	20.799691443166367	interacts with	1761 (interacts with) 60214	false
8848	36.96885209727782	interacts with	1761 (interacts with) 56272	false
8849	10.504440178690386	interacts with	1761 (interacts with) 50845	false
8850	28.022217883362515	interacts with	1761 (interacts with) 49677	false
8851	51.19225605938444	interacts with	1761 (interacts with) 42561	false
8852	16.22330613723126	interacts with	1761 (interacts with) 41238	false
8853	30.697512287181713	interacts with	1761 (interacts with) 37070	false
8854	17.232870200297384	interacts with	1761 (interacts with) 25433	false
8855	15.9187308728619	interacts with	1761 (interacts with) 25387	false
8856	27.59439600765295	interacts with	1761 (interacts with) 24354	false
8857	11.152952751682186	interacts with	1761 (interacts with) 22137	false
8858	86.76985856835374	interacts with	1761 (interacts with) 18360	false
8859	6.650909464619162	interacts with	1761 (interacts with) 14716	false
8860	7.891795566489556	interacts with	1761 (interacts with) 12915	false
8861	31.730195471963007	interacts with	1761 (interacts with) 10878	false
8862	14.535841713170498	interacts with	10867 (interacts with) 57613	false
8863	20.82767750204817	interacts with	10867 (interacts with) 57091	false
8864	30.020397409008204	interacts with	10867 (interacts with) 56272	false
8865	42.222382762226495	interacts with	10867 (interacts with) 49677	false
8866	14.402737802633828	interacts with	10867 (interacts with) 46657	false
8867	23.903067537166958	interacts with	10867 (interacts with) 46655	false
8868	15.153691694684301	interacts with	10867 (interacts with) 45893	false
8869	19.933299638136518	interacts with	10867 (interacts with) 45555	false
8870	27.01680095388197	interacts with	10867 (interacts with) 42561	false
8871	8.438710418160031	interacts with	10867 (interacts with) 40686	false
8872	4.6055834323359965	interacts with	10867 (interacts with) 37743	false
8873	9.805776117062642	interacts with	10867 (interacts with) 37412	false
8874	15.386080566104027	interacts with	10867 (interacts with) 37070	false
8875	20.907057678808705	interacts with	10867 (interacts with) 26688	false
8876	17.477631132509647	interacts with	10867 (interacts with) 25433	false
8877	10.973981439048403	interacts with	10867 (interacts with) 25387	false
8878	21.98640531318997	interacts with	10867 (interacts with) 24789	false
8879	6.553867460825	interacts with	10867 (interacts with) 16047	false
8880	18.98568687227908	interacts with	10867 (interacts with) 14716	false
8881	12.811109349634398	interacts with	10867 (interacts with) 13987	false
8882	13.547243719650425	interacts with	10867 (interacts with) 13699	false
8883	4.051030562476345	interacts with	10867 (interacts with) 13435	false
8884	9.188118544136358	interacts with	10867 (interacts with) 11983	false
8885	5.968535778881922	interacts with	10666 (interacts with) 61286	false
8886	5.968535778881922	interacts with	10666 (interacts with) 59350	false
8887	70.84801106530554	interacts with	10666 (interacts with) 57268	false
8888	16.504145860950864	interacts with	10666 (interacts with) 54239	false
8889	2.0	interacts with	10666 (interacts with) 52297	false
8890	3.1178010578051873	interacts with	10666 (interacts with) 39943	false
8891	5.968535778881922	interacts with	10666 (interacts with) 37989	false
8892	100.51863214094209	interacts with	10666 (interacts with) 24488	false
8893	21.2718872746976	interacts with	10666 (interacts with) 14728	false
8894	2.0	interacts with	4896 (interacts with) 61286	false
8895	2.0	interacts with	4896 (interacts with) 59350	false
8896	71.61583787216692	interacts with	4896 (interacts with) 57268	false
8897	10.055186522539723	interacts with	4896 (interacts with) 54239	false
8898	5.96853577888192	interacts with	4896 (interacts with) 52297	false
8899	4.850734721076734	interacts with	4896 (interacts with) 39943	false
8900	2.0	interacts with	4896 (interacts with) 37989	false
8901	91.43367040832985	interacts with	4896 (interacts with) 24222	false
8902	22.57870314934365	interacts with	4896 (interacts with) 14728	false
8903	5.968535778881922	interacts with	4896 (interacts with) 10666	false
8904	6.395595633330469	interacts with	10430 (interacts with) 61572	false
8905	4.8836239296712565	interacts with	10430 (interacts with) 60214	false
8906	3.2579935641451327	interacts with	10430 (interacts with) 59282	false
8907	7.527899383056967	interacts with	10430 (interacts with) 58260	false
8908	11.079662485264915	interacts with	10430 (interacts with) 57701	false
8909	12.45402748189308	interacts with	10430 (interacts with) 56272	false
8910	12.135508885717707	interacts with	10430 (interacts with) 51987	false
8911	6.176562076840812	interacts with	10430 (interacts with) 49677	false
8912	9.49742798186681	interacts with	10430 (interacts with) 47441	false
8913	3.4582413555693945	interacts with	10430 (interacts with) 44175	false
8914	5.924496718597233	interacts with	10430 (interacts with) 44086	false
8915	11.189790173467694	interacts with	10430 (interacts with) 43029	false
8916	3.9781060917011812	interacts with	10430 (interacts with) 42868	false
8917	17.943385836618262	interacts with	10430 (interacts with) 42561	false
8918	18.475356372900322	interacts with	10430 (interacts with) 41494	false
8919	9.431067686915341	interacts with	10430 (interacts with) 41238	false
8920	23.190849806408586	interacts with	10430 (interacts with) 40909	false
8921	3.8889575748737153	interacts with	10430 (interacts with) 40225	false
8922	6.475936032141705	interacts with	10430 (interacts with) 37899	false
8923	25.45350676945228	interacts with	10430 (interacts with) 37070	false
8924	4.358135273316445	interacts with	10430 (interacts with) 36396	false
8925	4.933944875426276	interacts with	10430 (interacts with) 33377	false
8926	18.860159998139686	interacts with	10430 (interacts with) 32336	false
8927	3.7500506041123893	interacts with	10430 (interacts with) 30768	false
8928	6.956020237824144	interacts with	10430 (interacts with) 29320	false
8929	39.38925881011935	interacts with	10430 (interacts with) 26355	false
8930	6.393403169347449	interacts with	10430 (interacts with) 24354	false
8931	3.739311022595584	interacts with	10430 (interacts with) 22501	false
8932	11.025428856766267	interacts with	10430 (interacts with) 22137	false
8933	9.381036047233517	interacts with	10430 (interacts with) 21810	false
8934	6.285800294421007	interacts with	10430 (interacts with) 20167	false
8935	11.223559961092946	interacts with	10430 (interacts with) 18884	false
8936	29.774074789268877	interacts with	10430 (interacts with) 13855	false
8937	19.505277258833537	interacts with	10430 (interacts with) 13699	false
8938	16.876443635673745	interacts with	10430 (interacts with) 12915	false
8939	4.93550268503	interacts with	10430 (interacts with) 10878	false
8940	16.286766880738565	interacts with	10200 (interacts with) 60214	false
8941	27.184667217253036	interacts with	10200 (interacts with) 59282	false
8942	21.523522044435882	interacts with	10200 (interacts with) 58260	false
8943	6.753655281599466	interacts with	10200 (interacts with) 57613	false
8944	15.070518048679924	interacts with	10200 (interacts with) 56272	false
8945	11.312939115560443	interacts with	10200 (interacts with) 50845	false
8946	14.740011996649754	interacts with	10200 (interacts with) 49677	false
8947	47.45858376077917	interacts with	10200 (interacts with) 46657	false
8948	87.28956574085987	interacts with	10200 (interacts with) 46655	false
8949	24.211760685729256	interacts with	10200 (interacts with) 44175	false
8950	12.046131557992306	interacts with	10200 (interacts with) 44086	false
8951	16.108246642637422	interacts with	10200 (interacts with) 42561	false
8952	16.434577557956207	interacts with	10200 (interacts with) 41238	false
8953	14.484721696026332	interacts with	10200 (interacts with) 37899	false
8954	7.3763091853958676	interacts with	10200 (interacts with) 37743	false
8955	29.43211807660816	interacts with	10200 (interacts with) 37412	false
8956	5.242629996572652	interacts with	10200 (interacts with) 37070	false
8957	37.3004136978473	interacts with	10200 (interacts with) 33377	false
8958	23.5650766354784	interacts with	10200 (interacts with) 30768	false
8959	13.634936472328068	interacts with	10200 (interacts with) 29320	false
8960	85.00774992804165	interacts with	10200 (interacts with) 26688	false
8961	19.27947995657252	interacts with	10200 (interacts with) 25387	false
8962	37.965503435810085	interacts with	10200 (interacts with) 24354	false
8963	10.334993641521688	interacts with	10200 (interacts with) 14716	false
8964	13.607370089779868	interacts with	10200 (interacts with) 13987	false
8965	35.06057824587028	interacts with	10200 (interacts with) 13855	false
8966	5.074666226500444	interacts with	10200 (interacts with) 13699	false
8967	12.894613059367629	interacts with	10200 (interacts with) 13435	false
8968	37.821289418221326	interacts with	10200 (interacts with) 10878	false
8969	10.106944950186504	interacts with	10200 (interacts with) 10867	false
8970	6.515395077105235	interacts with	6435 (interacts with) 58121	false
8971	7.777437606662696	interacts with	6435 (interacts with) 57091	false
8972	14.721372099063009	interacts with	6435 (interacts with) 57005	false
8973	39.16930563707636	interacts with	6435 (interacts with) 56691	false
8974	48.363164280071665	interacts with	6435 (interacts with) 56272	false
8975	35.81836070277068	interacts with	6435 (interacts with) 46657	false
8976	48.1434938120841	interacts with	6435 (interacts with) 46655	false
8977	14.774277855415658	interacts with	6435 (interacts with) 45893	false
8978	22.547028443186566	interacts with	6435 (interacts with) 45555	false
8979	33.476248987953724	interacts with	6435 (interacts with) 44206	false
8980	69.27293612651835	interacts with	6435 (interacts with) 44086	false
8981	31.365195891090355	interacts with	6435 (interacts with) 43029	false
8982	109.90938153778976	interacts with	6435 (interacts with) 42584	false
8983	40.06059325042954	interacts with	6435 (interacts with) 42561	false
8984	10.79084590454677	interacts with	6435 (interacts with) 40686	false
8985	53.31513676162966	interacts with	6435 (interacts with) 37899	false
8986	8.699836425627167	interacts with	6435 (interacts with) 37743	false
8987	4.040364551272824	interacts with	6435 (interacts with) 37412	false
8988	31.373426230932203	interacts with	6435 (interacts with) 26688	false
8989	8.226663798058778	interacts with	6435 (interacts with) 24789	false
8990	28.133032148042744	interacts with	6435 (interacts with) 23506	false
8991	11.734305944527655	interacts with	6435 (interacts with) 16047	false
8992	20.571653302492756	interacts with	6435 (interacts with) 13855	false
8993	30.22166697419854	interacts with	6435 (interacts with) 13806	false
8994	20.755677594717724	interacts with	6435 (interacts with) 13699	false
8995	11.77150350674531	interacts with	6435 (interacts with) 13435	false
8996	21.31823626437631	interacts with	6435 (interacts with) 13159	false
8997	4.055452815917933	interacts with	6435 (interacts with) 11983	false
8998	8.917265179593674	interacts with	6435 (interacts with) 10867	false
8999	21.06049962142516	interacts with	6435 (interacts with) 10200	false
9000	7.792969880869511	interacts with	6278 (interacts with) 61572	false
9001	8.359030659510262	interacts with	6278 (interacts with) 57701	false
9002	6.942587136630762	interacts with	6278 (interacts with) 47441	false
9003	37.19798534094997	interacts with	6278 (interacts with) 45893	false
9004	21.978858654417547	interacts with	6278 (interacts with) 43029	false
9005	17.84905385770344	interacts with	6278 (interacts with) 42868	false
9006	35.232885375622345	interacts with	6278 (interacts with) 42561	false
9007	11.844776898800967	interacts with	6278 (interacts with) 41442	false
9008	12.857955332528809	interacts with	6278 (interacts with) 40225	false
9009	53.701366798674606	interacts with	6278 (interacts with) 24488	false
9010	6.209728594091166	interacts with	6278 (interacts with) 23652	false
9011	13.820451058926896	interacts with	6278 (interacts with) 22501	false
9012	9.495819387130377	interacts with	6278 (interacts with) 22137	false
9013	5.58560552343244	interacts with	6278 (interacts with) 21810	false
9014	7.916071075071148	interacts with	6278 (interacts with) 20167	false
9015	13.555077118480007	interacts with	6278 (interacts with) 13806	false
9016	26.9005894033006	interacts with	6278 (interacts with) 13159	false
9017	19.332472457148892	interacts with	6278 (interacts with) 12915	false
9018	25.33630232392165	interacts with	6278 (interacts with) 11744	false
9019	25.11471859307249	interacts with	6278 (interacts with) 10430	false
9020	14.160745642952074	interacts with	6276 (interacts with) 58121	false
9021	26.156694196776137	interacts with	6276 (interacts with) 57268	false
9022	13.202011041135835	interacts with	6276 (interacts with) 57091	false
9023	6.498032656835757	interacts with	6276 (interacts with) 57005	false
9024	11.65026171264401	interacts with	6276 (interacts with) 56691	false
9025	59.53867043116633	interacts with	6276 (interacts with) 54239	false
9026	17.932847862805133	interacts with	6276 (interacts with) 44206	false
9027	46.06328605297024	interacts with	6276 (interacts with) 37412	false
9028	12.46592666673984	interacts with	6276 (interacts with) 24789	false
9029	12.161809510641753	interacts with	6276 (interacts with) 24222	false
9030	5.147948421554072	interacts with	6276 (interacts with) 23506	false
9031	46.048797638960906	interacts with	6276 (interacts with) 14728	false
9032	57.67843644675937	interacts with	6276 (interacts with) 13855	false
9033	27.723072963941444	interacts with	6276 (interacts with) 13159	false
9034	24.73643020023156	interacts with	6276 (interacts with) 11983	false
9035	39.44341046795936	interacts with	6276 (interacts with) 6435	false
9036	7.8099608260787345	interacts with	5522 (interacts with) 61572	false
9037	4.323920730261069	interacts with	5522 (interacts with) 60214	false
9038	2.557539682539683	interacts with	5522 (interacts with) 59282	false
9039	6.616826977997898	interacts with	5522 (interacts with) 58260	false
9040	12.153445193953	interacts with	5522 (interacts with) 57701	false
9041	13.064359237249993	interacts with	5522 (interacts with) 57613	false
9042	10.970703989190545	interacts with	5522 (interacts with) 56272	false
9043	13.023686670165988	interacts with	5522 (interacts with) 51987	false
9044	5.129897354098393	interacts with	5522 (interacts with) 49677	false
9045	11.023818906560395	interacts with	5522 (interacts with) 47441	false
9046	2.659439416792358	interacts with	5522 (interacts with) 44175	false
9047	4.7503440614348005	interacts with	5522 (interacts with) 44086	false
9048	10.171694140638829	interacts with	5522 (interacts with) 43029	false
9049	5.250327747202351	interacts with	5522 (interacts with) 42868	false
9050	16.52196940061061	interacts with	5522 (interacts with) 42561	false
9051	20.58161739518169	interacts with	5522 (interacts with) 41494	false
9052	9.12466407432531	interacts with	5522 (interacts with) 41238	false
9053	26.098641410735418	interacts with	5522 (interacts with) 40909	false
9054	4.524774527723438	interacts with	5522 (interacts with) 40225	false
9055	5.52207818602521	interacts with	5522 (interacts with) 37899	false
9056	21.754010118214197	interacts with	5522 (interacts with) 37070	false
9057	4.4720525634784805	interacts with	5522 (interacts with) 36396	false
9058	4.324040757991017	interacts with	5522 (interacts with) 33377	false
9059	21.963958621395495	interacts with	5522 (interacts with) 32336	false
9060	3.508438207819013	interacts with	5522 (interacts with) 30768	false
9061	5.386690676875317	interacts with	5522 (interacts with) 29320	false
9062	6.056759818478076	interacts with	5522 (interacts with) 24354	false
9063	4.372414742131165	interacts with	5522 (interacts with) 22501	false
9064	12.659386938829828	interacts with	5522 (interacts with) 22137	false
9065	10.466852334906987	interacts with	5522 (interacts with) 21810	false
9066	7.538055380749878	interacts with	5522 (interacts with) 20167	false
9067	12.112247352045275	interacts with	5522 (interacts with) 18884	false
9068	27.34434354095339	interacts with	5522 (interacts with) 13855	false
9069	31.848657053242107	interacts with	5522 (interacts with) 13792	false
9070	15.896056555574681	interacts with	5522 (interacts with) 13699	false
9071	43.67577946799517	interacts with	5522 (interacts with) 13159	false
9072	20.72943812461866	interacts with	5522 (interacts with) 12915	false
9073	33.164875690407634	interacts with	5522 (interacts with) 12547	false
9074	4.352243367129314	interacts with	5522 (interacts with) 10878	false
9075	2.9573220134735814	interacts with	5522 (interacts with) 10430	false
9076	26.400781719911848	interacts with	5522 (interacts with) 10200	false
9077	7.843776871697209	interacts with	4059 (interacts with) 60214	false
9078	5.894271140963571	interacts with	4059 (interacts with) 59282	false
9079	3.9548331635579026	interacts with	4059 (interacts with) 58260	false
9080	18.066401386651222	interacts with	4059 (interacts with) 57701	false
9081	15.307777190030698	interacts with	4059 (interacts with) 57613	false
9082	5.907703959172309	interacts with	4059 (interacts with) 51987	false
9083	15.545832695741364	interacts with	4059 (interacts with) 50845	false
9084	11.496515506654346	interacts with	4059 (interacts with) 49677	false
9085	16.90387207643332	interacts with	4059 (interacts with) 47441	false
9086	4.7344265130964684	interacts with	4059 (interacts with) 44175	false
9087	11.017908642638377	interacts with	4059 (interacts with) 44086	false
9088	21.28026002074305	interacts with	4059 (interacts with) 43029	false
9089	5.107335540878381	interacts with	4059 (interacts with) 42868	false
9090	33.51122154029955	interacts with	4059 (interacts with) 42561	false
9091	9.171758037946573	interacts with	4059 (interacts with) 41494	false
9092	10.574203827971626	interacts with	4059 (interacts with) 40909	false
9093	12.800759766395338	interacts with	4059 (interacts with) 37899	false
9094	6.078768146689642	interacts with	4059 (interacts with) 36396	false
9095	3.55256209920012	interacts with	4059 (interacts with) 33377	false
9096	8.055913226268073	interacts with	4059 (interacts with) 32336	false
9097	6.624865503601279	interacts with	4059 (interacts with) 30768	false
9098	6.608114725941498	interacts with	4059 (interacts with) 29320	false
9099	27.288802954024465	interacts with	4059 (interacts with) 25970	false
9100	4.7574370210504675	interacts with	4059 (interacts with) 24354	false
9101	15.999885388272565	interacts with	4059 (interacts with) 22137	false
9102	20.50163143290677	interacts with	4059 (interacts with) 21810	false
9103	27.288802954024465	interacts with	4059 (interacts with) 21357	false
9104	6.558894232346279	interacts with	4059 (interacts with) 18884	false
9105	12.635655156109767	interacts with	4059 (interacts with) 13792	false
9106	31.762468400182353	interacts with	4059 (interacts with) 13699	false
9107	12.27826353550716	interacts with	4059 (interacts with) 12547	false
9108	4.778970562271869	interacts with	4059 (interacts with) 10878	false
9109	5.989489798105867	interacts with	4059 (interacts with) 10430	false
9110	5.828520225212657	interacts with	4059 (interacts with) 5522	false
9111	7.184719837295614	interacts with	4059 (interacts with) 5521	false
9112	32.599544670412136	interacts with	5521 (interacts with) 61572	false
9113	28.34879912026995	interacts with	5521 (interacts with) 60214	false
9114	12.44890163654175	interacts with	5521 (interacts with) 59282	false
9115	8.067739562492239	interacts with	5521 (interacts with) 58260	false
9116	88.88092906438024	interacts with	5521 (interacts with) 58106	false
9117	12.015844530939972	interacts with	5521 (interacts with) 52965	false
9118	40.99142745439743	interacts with	5521 (interacts with) 52610	false
9119	2.770100284177646	interacts with	5521 (interacts with) 51987	false
9120	45.295413241773666	interacts with	5521 (interacts with) 49677	false
9121	11.671352376871269	interacts with	5521 (interacts with) 44175	false
9122	31.103749693336944	interacts with	5521 (interacts with) 44086	false
9123	9.988269542839854	interacts with	5521 (interacts with) 42868	false
9124	3.1221412901904158	interacts with	5521 (interacts with) 41494	false
9125	13.364457526252755	interacts with	5521 (interacts with) 41238	false
9126	3.9536046615745426	interacts with	5521 (interacts with) 40909	false
9127	24.07316073422734	interacts with	5521 (interacts with) 40225	false
9128	49.106992834675964	interacts with	5521 (interacts with) 37899	false
9129	8.351173287398467	interacts with	5521 (interacts with) 33377	false
9130	4.748611622405326	interacts with	5521 (interacts with) 32336	false
9131	11.236352478129032	interacts with	5521 (interacts with) 30768	false
9132	15.131747733941424	interacts with	5521 (interacts with) 29320	false
9133	6.7067345759651875	interacts with	5521 (interacts with) 26355	false
9134	10.88100042476939	interacts with	5521 (interacts with) 25970	false
9135	8.15795974436094	interacts with	5521 (interacts with) 24354	false
9136	20.811852013314546	interacts with	5521 (interacts with) 22501	false
9137	10.88100042476939	interacts with	5521 (interacts with) 21357	false
9138	29.328157198961385	interacts with	5521 (interacts with) 20167	false
9139	2.8463901004843146	interacts with	5521 (interacts with) 18884	false
9140	4.997236880063582	interacts with	5521 (interacts with) 13792	false
9141	5.666225415284344	interacts with	5521 (interacts with) 12547	false
9142	9.150948748387378	interacts with	5521 (interacts with) 10878	false
9143	12.835825541590882	interacts with	5521 (interacts with) 10430	false
9144	14.23492591506059	interacts with	5521 (interacts with) 5522	false
9145	2.6722978522446295	interacts with	988 (interacts with) 58106	false
9146	4.400351045660226	interacts with	988 (interacts with) 52965	false
9147	2.1666666666666665	interacts with	988 (interacts with) 52610	false
9148	36.78403258634883	interacts with	988 (interacts with) 51987	false
9149	20.47709429045073	interacts with	988 (interacts with) 41494	false
9150	15.185388324705563	interacts with	988 (interacts with) 40909	false
9151	7.965519124403319	interacts with	988 (interacts with) 26355	false
9152	4.983453278921772	interacts with	988 (interacts with) 25970	false
9153	4.983453278921772	interacts with	988 (interacts with) 21357	false
9154	49.33289789521294	interacts with	988 (interacts with) 18884	false
9155	11.735437395627075	interacts with	988 (interacts with) 13792	false
9156	10.86903924596629	interacts with	988 (interacts with) 12547	false
9157	43.78896471935942	interacts with	988 (interacts with) 5521	false
9158	35.81289943444557	interacts with	4391 (interacts with) 61572	false
9159	45.076937093539996	interacts with	4391 (interacts with) 60214	false
9160	56.73729418023068	interacts with	4391 (interacts with) 59282	false
9161	19.98784945603822	interacts with	4391 (interacts with) 58121	false
9162	154.76151769282893	interacts with	4391 (interacts with) 57268	false
9163	17.570445800568365	interacts with	4391 (interacts with) 57091	false
9164	34.21088501788203	interacts with	4391 (interacts with) 57005	false
9165	38.764186430112645	interacts with	4391 (interacts with) 56272	false
9166	37.08988233395429	interacts with	4391 (interacts with) 49677	false
9167	57.176592156445736	interacts with	4391 (interacts with) 44175	false
9168	35.406430382834344	interacts with	4391 (interacts with) 44086	false
9169	17.12296972916231	interacts with	4391 (interacts with) 43029	false
9170	31.21266518401199	interacts with	4391 (interacts with) 42561	false
9171	27.115500878631188	interacts with	4391 (interacts with) 40225	false
9172	26.20630204357443	interacts with	4391 (interacts with) 37899	false
9173	49.473114326636455	interacts with	4391 (interacts with) 37412	false
9174	44.910692670499905	interacts with	4391 (interacts with) 36396	false
9175	49.453070424258804	interacts with	4391 (interacts with) 30768	false
9176	19.23688601964779	interacts with	4391 (interacts with) 24789	false
9177	132.96857934156787	interacts with	4391 (interacts with) 24222	false
9178	11.785836353775158	interacts with	4391 (interacts with) 23652	false
9179	33.88726745662905	interacts with	4391 (interacts with) 23506	false
9180	31.073927844146514	interacts with	4391 (interacts with) 22501	false
9181	17.870881121057117	interacts with	4391 (interacts with) 21810	false
9182	25.609623832802196	interacts with	4391 (interacts with) 20167	false
9183	242.4376612403716	interacts with	4391 (interacts with) 14728	false
9184	5.024828524242563	interacts with	4391 (interacts with) 13855	false
9185	7.323332725989825	interacts with	4391 (interacts with) 13806	false
9186	35.51897878538792	interacts with	4391 (interacts with) 13699	false
9187	3.6683027756557167	interacts with	4391 (interacts with) 13159	false
9188	19.380739009944094	interacts with	4391 (interacts with) 11983	false
9189	54.23746743373181	interacts with	4391 (interacts with) 10430	false
9190	31.627740340516425	interacts with	4391 (interacts with) 6435	false
9191	40.5339150275189	interacts with	4391 (interacts with) 6276	false
9192	52.643310102396015	interacts with	4391 (interacts with) 5522	false
9193	3.9682127491149357	interacts with	2203 (interacts with) 61572	false
9194	11.22087547560117	interacts with	2203 (interacts with) 60214	false
9195	15.08297166534998	interacts with	2203 (interacts with) 59282	false
9196	4.246898947181194	interacts with	2203 (interacts with) 57701	false
9197	20.56862196407694	interacts with	2203 (interacts with) 56272	false
9198	12.48777581292596	interacts with	2203 (interacts with) 49677	false
9199	3.384454283948297	interacts with	2203 (interacts with) 47441	false
9200	13.86408187659079	interacts with	2203 (interacts with) 44175	false
9201	17.865101978467695	interacts with	2203 (interacts with) 44086	false
9202	13.284154128025937	interacts with	2203 (interacts with) 43029	false
9203	9.634984876144626	interacts with	2203 (interacts with) 42868	false
9204	19.366792244629828	interacts with	2203 (interacts with) 42561	false
9205	6.565557527000098	interacts with	2203 (interacts with) 40225	false
9206	11.67251578788135	interacts with	2203 (interacts with) 37899	false
9207	7.25678887782703	interacts with	2203 (interacts with) 36396	false
9208	30.72447973716739	interacts with	2203 (interacts with) 25433	false
9209	93.56501033981819	interacts with	2203 (interacts with) 24488	false
9210	9.243143575280058	interacts with	2203 (interacts with) 23652	false
9211	7.083316455011062	interacts with	2203 (interacts with) 22501	false
9212	7.287020547070187	interacts with	2203 (interacts with) 22137	false
9213	3.2353469200218425	interacts with	2203 (interacts with) 21810	false
9214	4.743328216988354	interacts with	2203 (interacts with) 20167	false
9215	15.4993615373364	interacts with	2203 (interacts with) 13806	false
9216	15.290850672115763	interacts with	2203 (interacts with) 12915	false
9217	38.785809103646216	interacts with	2203 (interacts with) 11744	false
9218	30.315229474043353	interacts with	2203 (interacts with) 10878	false
9219	11.061116575983874	interacts with	2203 (interacts with) 10430	false
9220	5.243666986427074	interacts with	2203 (interacts with) 6278	false
9221	12.89027094542692	interacts with	2203 (interacts with) 5522	false
9222	26.978400139091345	interacts with	2203 (interacts with) 4391	false
9223	4.006878486300346	interacts with	84 (interacts with) 61572	false
9224	14.449166934710533	interacts with	84 (interacts with) 59282	false
9225	22.47706750951449	interacts with	84 (interacts with) 56272	false
9226	14.60841840904463	interacts with	84 (interacts with) 49677	false
9227	6.477824390433391	interacts with	84 (interacts with) 47441	false
9228	16.54226612032977	interacts with	84 (interacts with) 44086	false
9229	7.414528138669876	interacts with	84 (interacts with) 42868	false
9230	27.824824969401618	interacts with	84 (interacts with) 42561	false
9231	7.765981110119255	interacts with	84 (interacts with) 41442	false
9232	6.129746664883607	interacts with	84 (interacts with) 40225	false
9233	14.888682083659353	interacts with	84 (interacts with) 37899	false
9234	12.653465224823982	interacts with	84 (interacts with) 30768	false
9235	11.331575394171196	interacts with	84 (interacts with) 23652	false
9236	6.539630998374957	interacts with	84 (interacts with) 22501	false
9237	5.288588387831929	interacts with	84 (interacts with) 22137	false
9238	5.940820099948285	interacts with	84 (interacts with) 21810	false
9239	4.271600527544127	interacts with	84 (interacts with) 20167	false
9240	25.708678834867555	interacts with	84 (interacts with) 13806	false
9241	10.428470940049595	interacts with	84 (interacts with) 12915	false
9242	26.273442214446156	interacts with	84 (interacts with) 11744	false
9243	10.3928451945653	interacts with	84 (interacts with) 10430	false
9244	5.767805095915106	interacts with	84 (interacts with) 6278	false
9245	13.154996723978352	interacts with	84 (interacts with) 5522	false
9246	5.383446679029531	interacts with	84 (interacts with) 2203	false
```
