## Supplemental File 1 cytoscape for "Multi-omic characterization of the thermal stress phenome in the stony coral *Montipora capitata*": LOCAL_ATTRS-org.cytoscape.model.CyNode-TP1_Full+default+node.cytable

```
CyCSV-Version	1
SUID	AverageShortestPathLength	BetweennessCentrality	ClosenessCentrality	ClusteringCoefficient	Degree	Eccentricity	IsSingleNode	name	NeighborhoodConnectivity	NumberOfDirectedEdges	NumberOfUndirectedEdges	PartnerOfMultiEdgedNodePairs	Radiality	selected	SelfLoops	Stress	TopologicalCoefficient
java.lang.Long	java.lang.Double	java.lang.Double	java.lang.Double	java.lang.Double	java.lang.Integer	java.lang.Integer	java.lang.Boolean	java.lang.String	java.lang.Double	java.lang.Integer	java.lang.Integer	java.lang.Integer	java.lang.Double	java.lang.Boolean	java.lang.Integer	java.lang.Long	java.lang.Double
	mutable	mutable	mutable	mutable	mutable	mutable	mutable		mutable	mutable	mutable	mutable	mutable		mutable	mutable	mutable
TP1_Full default node
7793	1.8878504672897196	0.009087787761065797	0.5297029702970297	0.6862745098039216	34	4	false	61572	35.14705882352941	0	34	0	0.9841455273698265	false	0	4254	0.40868673050615595
7794	3.121495327102804	1.9710828033947934E-4	0.3203592814371257	0.9555555555555556	10	5	false	61286	11.9	0	10	0	0.9621161548731642	false	0	92	0.5666666666666667
7795	1.7289719626168225	0.014518757257105882	0.5783783783783784	0.6194503171247357	44	3	false	60214	35.52272727272727	0	44	0	0.9869826435246996	false	0	7706	0.38611660079051385
7796	3.121495327102804	1.9710828033947934E-4	0.3203592814371257	0.9555555555555556	10	5	false	59350	11.9	0	10	0	0.9621161548731642	false	0	92	0.5666666666666667
7797	1.766355140186916	0.017604231316928436	0.5661375661375662	0.635306553911205	44	3	false	59282	35.90909090909091	0	44	0	0.9863150867823764	false	0	14722	0.4080578512396694
7798	2.046728971962617	0.003957257319382922	0.4885844748858447	0.7632183908045977	30	4	false	58260	38.03333333333333	0	30	0	0.9813084112149533	false	0	4034	0.47541666666666665
7799	2.0841121495327104	0.004173250083061088	0.4798206278026906	0.7124183006535948	18	4	false	58121	28.61111111111111	0	18	0	0.9806408544726303	false	0	2860	0.3532235939643347
7800	3.02803738317757	0.0	0.33024691358024694	1.0	10	5	false	58106	21.5	0	10	0	0.963785046728972	false	0	0	0.6142857142857143
7801	1.9906542056074767	0.009622827770257286	0.5023474178403755	0.7521367521367521	27	4	false	57701	36.111111111111114	0	27	0	0.9823097463284379	false	0	4850	0.44037940379403795
7802	1.8878504672897196	0.00947126833053119	0.5297029702970297	0.6689655172413793	30	3	false	57613	36.86666666666667	0	30	0	0.9841455273698265	false	0	5170	0.4142322097378277
7803	1.0	0.6666666666666666	1.0	0.3333333333333333	4	1	false	57344	2.0	0	4	0	1.0	false	0	8	0.5
7804	2.392523364485981	0.04174537959658117	0.41796875000000006	0.580952380952381	15	4	false	57268	17.133333333333333	0	15	0	0.9751335113484646	false	0	20964	0.29540229885057473
7805	1.9813084112149533	0.013709620104515518	0.5047169811320755	0.584045584045584	27	4	false	57091	26.0	0	27	0	0.9824766355140186	false	0	5536	0.3058823529411765
7806	2.2429906542056073	0.003586538129879203	0.44583333333333336	0.7124183006535948	18	4	false	57005	23.61111111111111	0	18	0	0.977803738317757	false	0	1534	0.3524046434494196
7807	2.5233644859813085	0.006877507835606524	0.3962962962962963	0.7948717948717948	13	4	false	56691	22.153846153846153	0	13	0	0.9727970627503337	false	0	922	0.4343891402714932
7808	1.6074766355140186	0.04578946792380734	0.622093023255814	0.48548621190130625	53	3	false	56272	32.56603773584906	0	53	0	0.9891522029372497	false	0	15068	0.33922955974842767
7809	2.5794392523364484	1.3564287942704449E-5	0.38768115942028986	0.9	5	4	false	54402	28.0	0	5	0	0.9717957276368491	false	0	2	0.5384615384615384
7810	2.822429906542056	0.0065045288628553695	0.3543046357615894	0.6794871794871795	13	5	false	54239	12.846153846153847	0	13	0	0.967456608811749	false	0	1748	0.3471933471933472
7811	2.542056074766355	8.21703000762084E-4	0.3933823529411765	0.8970588235294118	17	4	false	52965	26.41176470588235	0	17	0	0.9724632843791722	false	0	1356	0.5079185520361991
7812	2.94392523364486	9.568710339231944E-5	0.33968253968253964	0.945054945054945	14	5	false	52610	22.857142857142858	0	14	0	0.9652870493991988	false	0	22	0.6177606177606177
7813	3.1121495327102804	0.0010639490616835199	0.3213213213213213	0.8888888888888888	10	5	false	52297	11.4	0	10	0	0.962283044058745	false	0	288	0.4956521739130435
7814	2.1588785046728973	0.008620800897874257	0.4632034632034632	0.6975806451612904	32	4	false	51987	32.9375	0	32	0	0.979305740987984	false	0	10570	0.484375
7815	2.7757009345794392	0.0	0.3602693602693603	1.0	3	4	false	50850	21.333333333333332	0	3	0	0.9682910547396528	false	0	0	0.5333333333333333
7816	2.0186915887850465	0.007228708867451749	0.4953703703703704	0.6333333333333333	25	4	false	50845	33.08	0	25	0	0.9818090787716957	false	0	2330	0.39380952380952383
7817	1.6542056074766356	0.02431553418681734	0.6045197740112994	0.5583673469387755	50	3	false	49677	34.54	0	50	0	0.9883177570093459	false	0	12762	0.3674468085106383
7818	1.9813084112149533	0.008910430415231147	0.5047169811320755	0.783068783068783	28	4	false	47441	36.892857142857146	0	28	0	0.9824766355140186	false	0	5506	0.4499128919860627
7819	2.3271028037383177	0.015982317832597386	0.42971887550200805	0.5614035087719298	19	4	false	46657	21.05263157894737	0	19	0	0.97630173564753	false	0	10662	0.32388663967611336
7820	2.4485981308411215	0.005880844743419758	0.4083969465648855	0.6476190476190476	15	4	false	46655	18.733333333333334	0	15	0	0.97413217623498	false	0	4562	0.3286549707602339
7821	2.850467289719626	9.43765175652062E-4	0.35081967213114756	0.8444444444444444	10	5	false	46651	14.8	0	10	0	0.9669559412550067	false	0	452	0.4228571428571429
7822	1.5	0.0	0.6666666666666666	1.0	2	2	false	46551	3.0	0	2	0	0.875	false	0	0	0.75
7823	1.5	0.0	0.6666666666666666	1.0	2	2	false	13847	3.0	0	2	0	0.875	false	0	0	0.75
7824	2.0934579439252334	0.0056563235261756885	0.47767857142857145	0.6081871345029239	19	4	false	45893	26.789473684210527	0	19	0	0.9804739652870494	false	0	2100	0.3391072618254497
7825	2.439252336448598	0.009406406044728642	0.4099616858237548	0.5789473684210527	19	4	false	45555	20.63157894736842	0	19	0	0.9742990654205608	false	0	3844	0.3967611336032389
7826	2.5981308411214954	1.958427415813486E-4	0.38489208633093525	0.8888888888888888	10	4	false	44873	22.2	0	10	0	0.9714619492656876	false	0	64	0.49333333333333335
7827	2.542056074766355	8.141108530543126E-4	0.3933823529411765	0.7904761904761904	15	4	false	44206	21.2	0	15	0	0.9724632843791722	false	0	190	0.4608695652173913
7828	1.7757009345794392	0.012687239691287499	0.5631578947368421	0.6566998892580288	43	3	false	44175	36.23255813953488	0	43	0	0.9861481975967957	false	0	10986	0.4117336152219873
7829	1.5	0.0	0.6666666666666666	1.0	2	2	false	44156	3.0	0	2	0	0.875	false	0	0	0.75
7830	1.5	0.0	0.6666666666666666	1.0	2	2	false	23125	3.0	0	2	0	0.875	false	0	0	0.75
7831	1.719626168224299	0.021026815655209675	0.5815217391304348	0.6212624584717608	43	3	false	44086	36.325581395348834	0	43	0	0.9871495327102803	false	0	11852	0.38644235526966847
7832	2.869158878504673	3.2954238687076697E-4	0.3485342019543974	0.9166666666666666	9	5	false	43735	13.333333333333334	0	9	0	0.9666221628838452	false	0	348	0.45977011494252873
7833	1.7289719626168225	0.022424462168953923	0.5783783783783784	0.5676767676767677	45	3	false	43029	35.31111111111111	0	45	0	0.9869826435246996	false	0	12848	0.38803418803418804
7834	2.0093457943925235	0.00425289822848622	0.4976744186046511	0.7329545454545454	33	4	false	42868	36.515151515151516	0	33	0	0.9819759679572764	false	0	2658	0.46814296814296813
7835	2.7196261682242993	0.0019945179374398184	0.3676975945017182	0.7818181818181819	11	4	false	42584	16.272727272727273	0	11	0	0.9692923898531375	false	0	1118	0.4068181818181818
7836	1.6074766355140186	0.052792774313477245	0.622093023255814	0.4785714285714286	56	3	false	42561	32.625	0	56	0	0.9891522029372497	false	0	20740	0.35080645161290325
7837	2.2523364485981308	0.007765024801929286	0.4439834024896266	0.7044334975369458	29	4	false	41494	30.79310344827586	0	29	0	0.9776368491321763	false	0	10140	0.48877941981390255
7838	2.3271028037383177	1.4654053071128493E-5	0.42971887550200805	0.9722222222222222	9	4	false	41442	33.0	0	9	0	0.97630173564753	false	0	8	0.5076923076923077
7839	2.0841121495327104	0.005239337999485226	0.4798206278026906	0.7446153846153846	26	4	false	41238	37.15384615384615	0	26	0	0.9806408544726303	false	0	2772	0.46442307692307694
7840	2.869158878504673	3.2954238687076697E-4	0.3485342019543974	0.9166666666666666	9	5	false	41201	13.333333333333334	0	9	0	0.9666221628838452	false	0	348	0.45977011494252873
7841	2.336448598130841	0.005321856553885915	0.428	0.7264957264957265	27	4	false	40909	30.037037037037038	0	27	0	0.9761348464619493	false	0	7526	0.5091023226616447
7842	2.1588785046728973	0.0028075748497303	0.4632034632034632	0.7132352941176471	17	4	false	40686	25.352941176470587	0	17	0	0.979305740987984	false	0	1186	0.33359133126934987
7843	1.8224299065420562	0.008920520494050841	0.5487179487179487	0.6615384615384615	40	3	false	40225	35.825	0	40	0	0.9853137516688919	false	0	5232	0.4165697674418605
7844	2.9813084112149535	0.0013692866385174702	0.335423197492163	0.8545454545454545	11	5	false	39943	11.818181818181818	0	11	0	0.9646194926568759	false	0	396	0.42207792207792205
7845	3.121495327102804	1.9710828033947934E-4	0.3203592814371257	0.9555555555555556	10	5	false	37989	11.9	0	10	0	0.9621161548731642	false	0	92	0.5666666666666667
7846	1.691588785046729	0.022015228250185054	0.5911602209944751	0.5942028985507246	46	3	false	37899	35.78260869565217	0	46	0	0.9876502002670228	false	0	12690	0.38066604995374653
7847	1.897196261682243	0.017959616527249932	0.5270935960591133	0.5264367816091954	30	3	false	37743	30.7	0	30	0	0.9839786381842457	false	0	8302	0.3488636363636364
7848	2.0	0.029151112905159537	0.5	0.5073891625615764	29	4	false	37412	25.517241379310345	0	29	0	0.9821428571428571	false	0	15264	0.31502767134951043
7849	1.97196261682243	0.02258360816129704	0.5071090047393365	0.6129032258064516	32	4	false	37070	34.5	0	32	0	0.9826435246995995	false	0	10188	0.4011627906976744
7850	1.8785046728971964	0.004485462086352685	0.5323383084577115	0.7361853832442068	34	3	false	36396	37.5	0	34	0	0.9843124165554072	false	0	2626	0.436046511627907
7851	1.8037383177570094	0.02251109139089437	0.5544041450777202	0.6201550387596899	43	3	false	33377	34.7906976744186	0	43	0	0.9856475300400535	false	0	13800	0.40930232558139534
7852	2.3551401869158877	0.002208740530001327	0.42460317460317465	0.7753623188405797	24	4	false	32336	32.125	0	24	0	0.9758010680907877	false	0	2676	0.5354166666666667
7853	1.8504672897196262	0.011031280147981326	0.5404040404040404	0.6921921921921922	37	3	false	30768	37.45945945945946	0	37	0	0.9848130841121495	false	0	10194	0.4355751099937146
7854	1.8598130841121496	0.012665119137782899	0.5376884422110553	0.7008403361344537	35	3	false	29320	37.2	0	35	0	0.9846461949265688	false	0	8302	0.42758620689655175
7855	2.3551401869158877	0.014703392140061102	0.42460317460317465	0.5359477124183006	18	4	false	26688	18.833333333333332	0	18	0	0.9758010680907877	false	0	6368	0.3192090395480226
7856	2.4485981308411215	0.0022420604413217328	0.4083969465648855	0.8105263157894737	20	4	false	26355	28.5	0	20	0	0.97413217623498	false	0	3808	0.5
7857	2.5233644859813085	0.0010345092865950574	0.3962962962962963	0.8758169934640523	18	4	false	25970	26.833333333333332	0	18	0	0.9727970627503337	false	0	1640	0.5062893081761006
7858	2.046728971962617	0.018763175587872896	0.4885844748858447	0.4947089947089947	28	4	false	25433	29.285714285714285	0	28	0	0.9813084112149533	false	0	4936	0.37545787545787546
7859	2.2429906542056073	0.004008865791862661	0.44583333333333336	0.6571428571428571	15	4	false	25387	27.6	0	15	0	0.977803738317757	false	0	1276	0.372972972972973
7860	2.0	0.012475844673805973	0.5	0.5907692307692308	26	4	false	24789	25.384615384615383	0	26	0	0.9821428571428571	false	0	4698	0.3021978021978022
7861	2.4953271028037385	0.032499771122818585	0.40074906367041196	0.3787878787878788	12	4	false	24488	18.75	0	12	0	0.973297730307076	false	0	15900	0.3472222222222222
7862	1.9065420560747663	0.019717861722655373	0.5245098039215687	0.5991140642303433	43	4	false	24354	34.02325581395349	0	43	0	0.9838117489986649	false	0	10434	0.41491775382870105
7863	2.3551401869158877	0.040310457865309963	0.42460317460317465	0.5	17	4	false	24222	18.176470588235293	0	17	0	0.9758010680907877	false	0	13506	0.30807577268195413
7864	2.046728971962617	0.007490723210648584	0.4885844748858447	0.6320346320346321	22	3	false	23652	32.0	0	22	0	0.9813084112149533	false	0	2882	0.4
7865	2.1682242990654204	0.017198622434735154	0.4612068965517242	0.5800865800865801	22	4	false	23506	22.272727272727273	0	22	0	0.9791388518024032	false	0	6442	0.31370038412291934
7866	1.8224299065420562	0.011383017330368377	0.5487179487179487	0.6487804878048781	41	3	false	22501	35.63414634146341	0	41	0	0.9853137516688919	false	0	7354	0.4192252510760402
7867	2.121495327102804	0.001139363836039686	0.4713656387665198	0.8142292490118577	23	4	false	22137	35.608695652173914	0	23	0	0.9799732977303071	false	0	320	0.4685354691075515
7868	1.9158878504672898	0.009472974187381071	0.5219512195121951	0.7338709677419355	32	4	false	21810	35.96875	0	32	0	0.983644859813084	false	0	5914	0.42316176470588235
7869	2.5233644859813085	0.0010345092865950574	0.3962962962962963	0.8758169934640523	18	4	false	21357	26.833333333333332	0	18	0	0.9727970627503337	false	0	1640	0.5062893081761006
7870	2.635514018691589	0.003263399246310806	0.37943262411347517	0.7777777777777778	10	5	false	20604	15.1	0	10	0	0.9707943925233645	false	0	2706	0.3282608695652174
7871	3.0934579439252334	1.9696071133797763E-4	0.3232628398791541	0.9166666666666666	9	5	false	9192	13.333333333333334	0	9	0	0.9626168224299066	false	0	36	0.49382716049382713
7872	1.9158878504672898	0.009057257993041537	0.5219512195121951	0.6880570409982175	34	4	false	20167	35.26470588235294	0	34	0	0.983644859813084	false	0	5158	0.42487597448618003
7873	2.130841121495327	0.012080324534855677	0.46929824561403516	0.6860215053763441	31	4	false	18884	33.58064516129032	0	31	0	0.9798064085447262	false	0	12446	0.46639784946236557
7874	3.02803738317757	0.0	0.33024691358024694	1.0	2	5	false	18360	19.5	0	2	0	0.963785046728972	false	0	0	0.6964285714285714
7875	2.046728971962617	0.01203903500273068	0.4885844748858447	0.6	21	4	false	16047	25.952380952380953	0	21	0	0.9813084112149533	false	0	3590	0.3164924506387921
7876	2.5233644859813085	0.012385744903999983	0.3962962962962963	0.6794871794871795	13	4	false	14728	13.923076923076923	0	13	0	0.9727970627503337	false	0	7296	0.2730015082956259
7877	2.1401869158878504	0.0018622890354528946	0.46724890829694327	0.7320261437908496	18	4	false	14716	34.388888888888886	0	18	0	0.9796395193591455	false	0	656	0.41937669376693765
7878	2.149532710280374	0.024936700941234496	0.4652173913043478	0.5146198830409356	19	4	false	13987	25.473684210526315	0	19	0	0.9794726301735647	false	0	6420	0.31842105263157894
7879	1.7383177570093458	0.04586716255281731	0.5752688172043011	0.5675675675675675	37	3	false	13855	35.2972972972973	0	37	0	0.9868157543391188	false	0	22580	0.3601765030336459
7880	1.9439252336448598	0.014474825102551278	0.5144230769230769	0.603988603988604	27	3	false	13806	32.48148148148148	0	27	0	0.9831441922563418	false	0	5776	0.3776916451335056
7881	2.3738317757009346	0.003774665462946214	0.421259842519685	0.7717391304347826	24	4	false	13792	29.666666666666668	0	24	0	0.9754672897196262	false	0	6084	0.5114942528735632
7882	1.7289719626168225	0.02814422392976167	0.5783783783783784	0.5426356589147286	43	3	false	13699	34.51162790697674	0	43	0	0.9869826435246996	false	0	16034	0.3710927731932983
7883	1.9906542056074767	0.013748640882672565	0.5023474178403755	0.5384615384615384	27	4	false	13435	28.925925925925927	0	27	0	0.9823097463284379	false	0	5366	0.3485051316376618
7884	1.8317757009345794	0.027544207307581118	0.5459183673469388	0.5526881720430108	31	3	false	13159	33.03225806451613	0	31	0	0.9851468624833111	false	0	16516	0.3514070006863418
7885	2.1121495327102804	0.012773744227298905	0.47345132743362833	0.6884057971014492	24	4	false	12915	33.0	0	24	0	0.9801401869158878	false	0	3162	0.4342105263157895
7886	2.392523364485981	0.001887661392114922	0.41796875000000006	0.8181818181818182	22	4	false	12547	30.318181818181817	0	22	0	0.9751335113484646	false	0	3428	0.5227272727272727
7887	1.925233644859813	0.016672621412913608	0.5194174757281553	0.5563218390804597	30	3	false	11983	28.566666666666666	0	30	0	0.9834779706275033	false	0	9270	0.336078431372549
7888	2.6448598130841123	3.5864706721956327E-4	0.3780918727915194	0.8	6	5	false	11744	26.166666666666668	0	6	0	0.9706275033377837	false	0	158	0.5946969696969697
7889	1.7570093457943925	0.026897159736680686	0.5691489361702128	0.5816425120772947	46	3	false	10878	34.04347826086956	0	46	0	0.9864819759679573	false	0	14448	0.391304347826087
7890	2.2242990654205608	0.008170956841395446	0.4495798319327731	0.6666666666666666	15	4	false	1761	32.333333333333336	0	15	0	0.9781375166889186	false	0	1882	0.42543859649122806
7891	2.0186915887850465	0.008277128802193534	0.4953703703703704	0.57	25	4	false	10867	28.2	0	25	0	0.9818090787716957	false	0	3420	0.3439024390243902
7892	3.1121495327102804	0.0010639490616835199	0.3213213213213213	0.8888888888888888	10	5	false	10666	11.4	0	10	0	0.962283044058745	false	0	288	0.4956521739130435
7893	3.121495327102804	1.9710828033947934E-4	0.3203592814371257	0.9555555555555556	10	5	false	4896	11.9	0	10	0	0.9621161548731642	false	0	92	0.5666666666666667
7894	1.794392523364486	0.013612863185953004	0.5572916666666666	0.646733111849391	43	3	false	10430	35.76744186046512	0	43	0	0.9858144192256342	false	0	9664	0.4159004867495944
7895	1.8504672897196262	0.02416115423136735	0.5404040404040404	0.5887096774193549	32	3	false	10200	34.34375	0	32	0	0.9848130841121495	false	0	14672	0.37740384615384615
7896	1.897196261682243	0.029711290298880214	0.5270935960591133	0.5080645161290323	32	3	false	6435	27.65625	0	32	0	0.9839786381842457	false	0	13228	0.3215843023255814
7897	2.0654205607476634	0.007231342688795013	0.4841628959276018	0.645021645021645	22	4	false	6278	29.136363636363637	0	22	0	0.9809746328437917	false	0	2920	0.35970819304152635
7898	2.2616822429906542	0.010895005155245666	0.4421487603305785	0.6691176470588235	17	4	false	6276	23.058823529411764	0	17	0	0.9774699599465955	false	0	5394	0.3493761140819964
7899	1.7383177570093458	0.01752848434522401	0.5752688172043011	0.621256038647343	46	3	false	5522	35.47826086956522	0	46	0	0.9868157543391188	false	0	13764	0.39863214460185636
7900	1.9906542056074767	0.009208808987827645	0.5023474178403755	0.6588235294117647	35	4	false	4059	35.114285714285714	0	35	0	0.9823097463284379	false	0	6064	0.45602968460111315
7901	2.121495327102804	0.018988813916720828	0.4713656387665198	0.6470588235294118	35	4	false	5521	32.42857142857143	0	35	0	0.9799732977303071	false	0	18162	0.4699792960662526
7902	2.953271028037383	5.927507073220149E-5	0.3386075949367089	0.9615384615384616	13	5	false	988	22.846153846153847	0	13	0	0.9651201602136181	false	0	16	0.6174636174636174
7903	1.7850467289719627	0.059773272496478916	0.5602094240837696	0.5444444444444444	36	3	false	4391	33.888888888888886	0	36	0	0.9859813084112149	false	0	31416	0.3605200945626478
7904	1.9065420560747663	0.012070163379440287	0.5245098039215687	0.7139784946236559	31	4	false	2203	35.03225806451613	0	31	0	0.9838117489986649	false	0	6900	0.40266963292547275
7905	2.0841121495327104	0.0031617329894468764	0.4798206278026906	0.7391304347826086	24	4	false	84	34.333333333333336	0	24	0	0.9806408544726303	false	0	1444	0.4577777777777778
```
