## Supplemental File 1 cytoscape for "Multi-omic characterization of the thermal stress phenome in the stony coral *Montipora capitata*": LOCAL_ATTRS-org.cytoscape.model.CyEdge-TP1_Module0+default+edge.cytable

```
CyCSV-Version	1
SUID	interaction	name	selected
java.lang.Long	java.lang.String	java.lang.String	java.lang.Boolean
TP1_Module0 default edge
8301	interacts with	26355 (interacts with) 40909	false
9096	interacts with	4059 (interacts with) 32336	false
9130	interacts with	5521 (interacts with) 32336	false
8241	interacts with	32336 (interacts with) 40909	false
9107	interacts with	4059 (interacts with) 12547	false
9141	interacts with	5521 (interacts with) 12547	false
8227	interacts with	33377 (interacts with) 40909	false
8771	interacts with	12547 (interacts with) 32336	false
9079	interacts with	4059 (interacts with) 58260	false
9115	interacts with	5521 (interacts with) 58260	false
8303	interacts with	26355 (interacts with) 32336	false
9133	interacts with	5521 (interacts with) 26355	false
9095	interacts with	4059 (interacts with) 33377	false
9129	interacts with	5521 (interacts with) 33377	false
8773	interacts with	12547 (interacts with) 26355	false
8763	interacts with	12547 (interacts with) 58260	false
9111	interacts with	4059 (interacts with) 5521	false
8770	interacts with	12547 (interacts with) 33377	false
8234	interacts with	32336 (interacts with) 58260	false
8211	interacts with	33377 (interacts with) 58260	false
8088	interacts with	40909 (interacts with) 58260	false
8065	interacts with	41494 (interacts with) 58260	false
8302	interacts with	26355 (interacts with) 33377	false
8243	interacts with	32336 (interacts with) 33377	false
9091	interacts with	4059 (interacts with) 41494	false
9124	interacts with	5521 (interacts with) 41494	false
8768	interacts with	12547 (interacts with) 41494	false
8300	interacts with	26355 (interacts with) 41494	false
9092	interacts with	4059 (interacts with) 40909	false
9126	interacts with	5521 (interacts with) 40909	false
8240	interacts with	32336 (interacts with) 41494	false
8225	interacts with	33377 (interacts with) 41494	false
8095	interacts with	40909 (interacts with) 41494	false
8769	interacts with	12547 (interacts with) 40909	false
```
