## Supplemental File 1 cytoscape for "Multi-omic characterization of the thermal stress phenome in the stony coral *Montipora capitata*": LOCAL_ATTRS-org.cytoscape.model.CyNode-TP1_Module0+default+node.cytable

```
"CyCSV-Version","1"
"SUID","name","selected"
"java.lang.Long","java.lang.String","java.lang.Boolean"
"","",""
"TP1_Module0 default node",""
"7901","5521","false"
"7851","33377","false"
"7856","26355","false"
"7798","58260","false"
"7837","41494","false"
"7841","40909","false"
"7886","12547","false"
"7852","32336","false"
"7900","4059","false"
```
