## Supplemental File 1 cytoscape for "Multi-omic characterization of the thermal stress phenome in the stony coral *Montipora capitata*": LOCAL_ATTRS-org.cytoscape.model.CyEdge-TP1_Module1+default+edge.cytable

```
CyCSV-Version	1
SUID	interaction	name	selected
java.lang.Long	java.lang.String	java.lang.String	java.lang.Boolean
TP1_Module1 default edge
8954	interacts with	10200 (interacts with) 37743	false
8872	interacts with	10867 (interacts with) 37743	false
8710	interacts with	13435 (interacts with) 37743	false
8681	interacts with	13699 (interacts with) 37743	false
8615	interacts with	13855 (interacts with) 37743	false
8593	interacts with	13987 (interacts with) 37743	false
8329	interacts with	25433 (interacts with) 37743	false
9222	interacts with	2203 (interacts with) 4391	false
9205	interacts with	2203 (interacts with) 40225	false
9171	interacts with	4391 (interacts with) 40225	false
9008	interacts with	6278 (interacts with) 40225	false
8921	interacts with	10430 (interacts with) 40225	false
8753	interacts with	12915 (interacts with) 40225	false
8730	interacts with	13159 (interacts with) 40225	false
8679	interacts with	13699 (interacts with) 40225	false
9191	interacts with	4391 (interacts with) 6276	false
8613	interacts with	13855 (interacts with) 40225	false
9220	interacts with	2203 (interacts with) 6278	false
8518	interacts with	20167 (interacts with) 40225	false
8469	interacts with	21810 (interacts with) 40225	false
8453	interacts with	22137 (interacts with) 40225	false
8402	interacts with	23652 (interacts with) 40225	false
9219	interacts with	2203 (interacts with) 10430	false
8207	interacts with	36396 (interacts with) 40225	false
9189	interacts with	4391 (interacts with) 10430	false
9019	interacts with	6278 (interacts with) 10430	false
8969	interacts with	10200 (interacts with) 10867	false
9217	interacts with	2203 (interacts with) 11744	false
9018	interacts with	6278 (interacts with) 11744	false
8860	interacts with	1761 (interacts with) 12915	false
9216	interacts with	2203 (interacts with) 12915	false
9017	interacts with	6278 (interacts with) 12915	false
8938	interacts with	10430 (interacts with) 12915	false
9187	interacts with	4391 (interacts with) 13159	false
9033	interacts with	6276 (interacts with) 13159	false
9016	interacts with	6278 (interacts with) 13159	false
8967	interacts with	10200 (interacts with) 13435	false
8883	interacts with	10867 (interacts with) 13435	false
9186	interacts with	4391 (interacts with) 13699	false
8966	interacts with	10200 (interacts with) 13699	false
8937	interacts with	10430 (interacts with) 13699	false
8882	interacts with	10867 (interacts with) 13699	false
8743	interacts with	13159 (interacts with) 13699	false
8718	interacts with	13435 (interacts with) 13699	false
9184	interacts with	4391 (interacts with) 13855	false
9032	interacts with	6276 (interacts with) 13855	false
8965	interacts with	10200 (interacts with) 13855	false
8936	interacts with	10430 (interacts with) 13855	false
8741	interacts with	13159 (interacts with) 13855	false
8695	interacts with	13699 (interacts with) 13855	false
8964	interacts with	10200 (interacts with) 13987	false
8881	interacts with	10867 (interacts with) 13987	false
8717	interacts with	13435 (interacts with) 13987	false
8694	interacts with	13699 (interacts with) 13987	false
8859	interacts with	1761 (interacts with) 14716	false
8963	interacts with	10200 (interacts with) 14716	false
8880	interacts with	10867 (interacts with) 14716	false
8761	interacts with	12915 (interacts with) 14716	false
8693	interacts with	13699 (interacts with) 14716	false
8599	interacts with	13987 (interacts with) 14716	false
8858	interacts with	1761 (interacts with) 18360	false
8760	interacts with	12915 (interacts with) 18360	false
9214	interacts with	2203 (interacts with) 20167	false
9182	interacts with	4391 (interacts with) 20167	false
9014	interacts with	6278 (interacts with) 20167	false
8934	interacts with	10430 (interacts with) 20167	false
9203	interacts with	2203 (interacts with) 42868	false
8807	interacts with	11744 (interacts with) 20167	false
8740	interacts with	13159 (interacts with) 20167	false
9005	interacts with	6278 (interacts with) 42868	false
8625	interacts with	13855 (interacts with) 20167	false
8916	interacts with	10430 (interacts with) 42868	false
8751	interacts with	12915 (interacts with) 42868	false
8515	interacts with	20167 (interacts with) 42868	false
8467	interacts with	21810 (interacts with) 42868	false
8451	interacts with	22137 (interacts with) 42868	false
8205	interacts with	36396 (interacts with) 42868	false
8113	interacts with	40225 (interacts with) 42868	false
9213	interacts with	2203 (interacts with) 21810	false
9181	interacts with	4391 (interacts with) 21810	false
9202	interacts with	2203 (interacts with) 43029	false
9013	interacts with	6278 (interacts with) 21810	false
8933	interacts with	10430 (interacts with) 21810	false
9169	interacts with	4391 (interacts with) 43029	false
8759	interacts with	12915 (interacts with) 21810	false
9004	interacts with	6278 (interacts with) 43029	false
8739	interacts with	13159 (interacts with) 21810	false
8915	interacts with	10430 (interacts with) 43029	false
8624	interacts with	13855 (interacts with) 21810	false
8525	interacts with	20167 (interacts with) 21810	false
8728	interacts with	13159 (interacts with) 43029	false
8707	interacts with	13435 (interacts with) 43029	false
8857	interacts with	1761 (interacts with) 22137	false
8676	interacts with	13699 (interacts with) 43029	false
9212	interacts with	2203 (interacts with) 22137	false
9196	interacts with	2203 (interacts with) 57701	false
8611	interacts with	13855 (interacts with) 43029	false
8514	interacts with	20167 (interacts with) 43029	false
9012	interacts with	6278 (interacts with) 22137	false
8932	interacts with	10430 (interacts with) 22137	false
8466	interacts with	21810 (interacts with) 43029	false
9001	interacts with	6278 (interacts with) 57701	false
8450	interacts with	22137 (interacts with) 43029	false
8758	interacts with	12915 (interacts with) 22137	false
8524	interacts with	20167 (interacts with) 22137	false
8908	interacts with	10430 (interacts with) 57701	false
8746	interacts with	12915 (interacts with) 57701	false
8476	interacts with	21810 (interacts with) 22137	false
8399	interacts with	23652 (interacts with) 43029	false
8508	interacts with	20167 (interacts with) 57701	false
8460	interacts with	21810 (interacts with) 57701	false
8446	interacts with	22137 (interacts with) 57701	false
8325	interacts with	25433 (interacts with) 43029	false
8352	interacts with	24488 (interacts with) 57701	false
8316	interacts with	25433 (interacts with) 57701	false
8204	interacts with	36396 (interacts with) 43029	false
8195	interacts with	36396 (interacts with) 57701	false
8157	interacts with	37743 (interacts with) 43029	false
8106	interacts with	40225 (interacts with) 57701	false
8112	interacts with	40225 (interacts with) 43029	false
8036	interacts with	42868 (interacts with) 57701	false
8042	interacts with	42868 (interacts with) 43029	false
8025	interacts with	43029 (interacts with) 57701	false
7966	interacts with	47441 (interacts with) 57701	false
9201	interacts with	2203 (interacts with) 44086	false
9168	interacts with	4391 (interacts with) 44086	false
8950	interacts with	10200 (interacts with) 44086	false
8914	interacts with	10430 (interacts with) 44086	false
9210	interacts with	2203 (interacts with) 23652	false
9178	interacts with	4391 (interacts with) 23652	false
9010	interacts with	6278 (interacts with) 23652	false
8727	interacts with	13159 (interacts with) 44086	false
9161	interacts with	4391 (interacts with) 58121	false
8675	interacts with	13699 (interacts with) 44086	false
9020	interacts with	6276 (interacts with) 58121	false
8736	interacts with	13159 (interacts with) 23652	false
8610	interacts with	13855 (interacts with) 44086	false
8621	interacts with	13855 (interacts with) 23652	false
8522	interacts with	20167 (interacts with) 23652	false
8720	interacts with	13159 (interacts with) 58121	false
8589	interacts with	13987 (interacts with) 44086	false
8667	interacts with	13699 (interacts with) 58121	false
8578	interacts with	14716 (interacts with) 44086	false
8474	interacts with	21810 (interacts with) 23652	false
8602	interacts with	13855 (interacts with) 58121	false
8513	interacts with	20167 (interacts with) 44086	false
8465	interacts with	21810 (interacts with) 44086	false
8147	interacts with	37743 (interacts with) 58121	false
8024	interacts with	43029 (interacts with) 58121	false
8203	interacts with	36396 (interacts with) 44086	false
8156	interacts with	37743 (interacts with) 44086	false
8111	interacts with	40225 (interacts with) 44086	false
8041	interacts with	42868 (interacts with) 44086	false
8032	interacts with	43029 (interacts with) 44086	false
9209	interacts with	2203 (interacts with) 24488	false
9009	interacts with	6278 (interacts with) 24488	false
8806	interacts with	11744 (interacts with) 24488	false
8473	interacts with	21810 (interacts with) 24488	false
8405	interacts with	23652 (interacts with) 24488	false
8854	interacts with	1761 (interacts with) 25433	false
9208	interacts with	2203 (interacts with) 25433	false
8876	interacts with	10867 (interacts with) 25433	false
8755	interacts with	12915 (interacts with) 25433	false
8713	interacts with	13435 (interacts with) 25433	false
8688	interacts with	13699 (interacts with) 25433	false
8582	interacts with	14716 (interacts with) 25433	false
8455	interacts with	22137 (interacts with) 25433	false
9199	interacts with	2203 (interacts with) 47441	false
9193	interacts with	2203 (interacts with) 61572	false
9158	interacts with	4391 (interacts with) 61572	false
9002	interacts with	6278 (interacts with) 47441	false
8912	interacts with	10430 (interacts with) 47441	false
9000	interacts with	6278 (interacts with) 61572	false
8904	interacts with	10430 (interacts with) 61572	false
8750	interacts with	12915 (interacts with) 47441	false
8511	interacts with	20167 (interacts with) 47441	false
8805	interacts with	11744 (interacts with) 61572	false
8744	interacts with	12915 (interacts with) 61572	false
8463	interacts with	21810 (interacts with) 47441	false
8449	interacts with	22137 (interacts with) 47441	false
8505	interacts with	20167 (interacts with) 61572	false
8355	interacts with	24488 (interacts with) 47441	false
8457	interacts with	21810 (interacts with) 61572	false
8444	interacts with	22137 (interacts with) 61572	false
8323	interacts with	25433 (interacts with) 47441	false
8201	interacts with	36396 (interacts with) 47441	false
8395	interacts with	23652 (interacts with) 61572	false
9207	interacts with	2203 (interacts with) 36396	false
8109	interacts with	40225 (interacts with) 47441	false
8314	interacts with	25433 (interacts with) 61572	false
9174	interacts with	4391 (interacts with) 36396	false
8039	interacts with	42868 (interacts with) 47441	false
8191	interacts with	36396 (interacts with) 61572	false
8924	interacts with	10430 (interacts with) 36396	false
8030	interacts with	43029 (interacts with) 47441	false
8103	interacts with	40225 (interacts with) 61572	false
8754	interacts with	12915 (interacts with) 36396	false
8684	interacts with	13699 (interacts with) 36396	false
8033	interacts with	42868 (interacts with) 61572	false
8520	interacts with	20167 (interacts with) 36396	false
8020	interacts with	43029 (interacts with) 61572	false
8471	interacts with	21810 (interacts with) 36396	false
8008	interacts with	44086 (interacts with) 61572	false
8454	interacts with	22137 (interacts with) 36396	false
7963	interacts with	47441 (interacts with) 61572	false
8331	interacts with	25433 (interacts with) 36396	false
7912	interacts with	57701 (interacts with) 61572	false
```
