## Supplemental File 1 cytoscape for "Multi-omic characterization of the thermal stress phenome in the stony coral *Montipora capitata*": LOCAL_ATTRS-org.cytoscape.model.CyNode-TP1_Module1+default+node.cytable

```
CyCSV-Version	1
SUID	name	selected
java.lang.Long	java.lang.String	java.lang.Boolean
TP1_Module1 default node
7891	10867	false
7834	42868	false
7831	44086	false
7872	20167	false
7850	36396	false
7894	10430	false
7895	10200	false
7882	13699	false
7874	18360	false
7897	6278	false
7898	6276	false
7861	24488	false
7883	13435	false
7847	37743	false
7818	47441	false
7793	61572	false
7801	57701	false
7884	13159	false
7843	40225	false
7867	22137	false
7903	4391	false
7885	12915	false
7904	2203	false
7877	14716	false
7833	43029	false
7878	13987	false
7868	21810	false
7888	11744	false
7799	58121	false
7858	25433	false
7879	13855	false
7864	23652	false
7890	1761	false
```
