## Supplemental File 1 cytoscape for "Multi-omic characterization of the thermal stress phenome in the stony coral *Montipora capitata*": LOCAL_ATTRS-org.cytoscape.model.CyEdge-TP1_Module2+default+edge.cytable

```
CyCSV-Version	1
SUID	interaction	name	selected
java.lang.Long	java.lang.String	java.lang.String	java.lang.Boolean
TP1_Module2 default edge
8426	interacts with	22501 (interacts with) 49677	false
8366	interacts with	24354 (interacts with) 49677	false
8281	interacts with	29320 (interacts with) 37070	false
8261	interacts with	30768 (interacts with) 37070	false
8270	interacts with	29320 (interacts with) 49677	false
8250	interacts with	30768 (interacts with) 49677	false
8182	interacts with	37070 (interacts with) 49677	false
8137	interacts with	37899 (interacts with) 49677	false
8078	interacts with	41238 (interacts with) 49677	false
8057	interacts with	42561 (interacts with) 49677	false
8003	interacts with	44175 (interacts with) 49677	false
9236	interacts with	84 (interacts with) 22501	false
9063	interacts with	5522 (interacts with) 22501	false
8838	interacts with	10878 (interacts with) 22501	false
8642	interacts with	13806 (interacts with) 22501	false
9233	interacts with	84 (interacts with) 37899	false
8546	interacts with	18884 (interacts with) 22501	false
9055	interacts with	5522 (interacts with) 37899	false
8828	interacts with	10878 (interacts with) 37899	false
9043	interacts with	5522 (interacts with) 51987	false
8815	interacts with	10878 (interacts with) 51987	false
8637	interacts with	13806 (interacts with) 37899	false
8530	interacts with	18884 (interacts with) 51987	false
8538	interacts with	18884 (interacts with) 37899	false
8425	interacts with	22501 (interacts with) 51987	false
8364	interacts with	24354 (interacts with) 51987	false
8437	interacts with	22501 (interacts with) 37899	false
8376	interacts with	24354 (interacts with) 37899	false
8268	interacts with	29320 (interacts with) 51987	false
8249	interacts with	30768 (interacts with) 51987	false
8279	interacts with	29320 (interacts with) 37899	false
8260	interacts with	30768 (interacts with) 37899	false
8136	interacts with	37899 (interacts with) 51987	false
8189	interacts with	37070 (interacts with) 37899	false
8077	interacts with	41238 (interacts with) 51987	false
8001	interacts with	44175 (interacts with) 51987	false
7961	interacts with	49677 (interacts with) 51987	false
9062	interacts with	5522 (interacts with) 24354	false
8837	interacts with	10878 (interacts with) 24354	false
9245	interacts with	84 (interacts with) 5522	false
8545	interacts with	18884 (interacts with) 24354	false
8442	interacts with	22501 (interacts with) 24354	false
9046	interacts with	5522 (interacts with) 44175	false
8819	interacts with	10878 (interacts with) 44175	false
8532	interacts with	18884 (interacts with) 44175	false
8428	interacts with	22501 (interacts with) 44175	false
8367	interacts with	24354 (interacts with) 44175	false
8271	interacts with	29320 (interacts with) 44175	false
8251	interacts with	30768 (interacts with) 44175	false
9224	interacts with	84 (interacts with) 59282	false
8184	interacts with	37070 (interacts with) 44175	false
8139	interacts with	37899 (interacts with) 44175	false
9038	interacts with	5522 (interacts with) 59282	false
8079	interacts with	41238 (interacts with) 44175	false
8060	interacts with	42561 (interacts with) 44175	false
8810	interacts with	10878 (interacts with) 59282	false
8526	interacts with	18884 (interacts with) 59282	false
9074	interacts with	5522 (interacts with) 10878	false
8422	interacts with	22501 (interacts with) 59282	false
8359	interacts with	24354 (interacts with) 59282	false
8264	interacts with	29320 (interacts with) 59282	false
8246	interacts with	30768 (interacts with) 59282	false
9225	interacts with	84 (interacts with) 56272	false
8177	interacts with	37070 (interacts with) 59282	false
8130	interacts with	37899 (interacts with) 59282	false
9042	interacts with	5522 (interacts with) 56272	false
8075	interacts with	41238 (interacts with) 59282	false
8050	interacts with	42561 (interacts with) 59282	false
8813	interacts with	10878 (interacts with) 56272	false
7996	interacts with	44175 (interacts with) 59282	false
8629	interacts with	13806 (interacts with) 56272	false
7956	interacts with	49677 (interacts with) 59282	false
7944	interacts with	51987 (interacts with) 59282	false
7928	interacts with	56272 (interacts with) 59282	false
9052	interacts with	5522 (interacts with) 41238	false
8527	interacts with	18884 (interacts with) 56272	false
8825	interacts with	10878 (interacts with) 41238	false
8535	interacts with	18884 (interacts with) 41238	false
8424	interacts with	22501 (interacts with) 56272	false
8435	interacts with	22501 (interacts with) 41238	false
8373	interacts with	24354 (interacts with) 41238	false
8362	interacts with	24354 (interacts with) 56272	false
8276	interacts with	29320 (interacts with) 41238	false
8257	interacts with	30768 (interacts with) 41238	false
8267	interacts with	29320 (interacts with) 56272	false
8248	interacts with	30768 (interacts with) 56272	false
8187	interacts with	37070 (interacts with) 41238	false
8144	interacts with	37899 (interacts with) 41238	false
8180	interacts with	37070 (interacts with) 56272	false
9231	interacts with	84 (interacts with) 41442	false
8135	interacts with	37899 (interacts with) 56272	false
9061	interacts with	5522 (interacts with) 29320	false
9037	interacts with	5522 (interacts with) 60214	false
8635	interacts with	13806 (interacts with) 41442	false
8076	interacts with	41238 (interacts with) 56272	false
8074	interacts with	41442 (interacts with) 56272	false
8055	interacts with	42561 (interacts with) 56272	false
8434	interacts with	22501 (interacts with) 41442	false
8834	interacts with	10878 (interacts with) 29320	false
8809	interacts with	10878 (interacts with) 60214	false
8000	interacts with	44175 (interacts with) 56272	false
7960	interacts with	49677 (interacts with) 56272	false
8542	interacts with	18884 (interacts with) 29320	false
8441	interacts with	22501 (interacts with) 29320	false
8382	interacts with	24354 (interacts with) 29320	false
8421	interacts with	22501 (interacts with) 60214	false
9234	interacts with	84 (interacts with) 30768	false
8358	interacts with	24354 (interacts with) 60214	false
9240	interacts with	84 (interacts with) 13806	false
8263	interacts with	29320 (interacts with) 60214	false
8245	interacts with	30768 (interacts with) 60214	false
9060	interacts with	5522 (interacts with) 30768	false
8176	interacts with	37070 (interacts with) 60214	false
8833	interacts with	10878 (interacts with) 30768	false
8129	interacts with	37899 (interacts with) 60214	false
8049	interacts with	42561 (interacts with) 60214	false
8541	interacts with	18884 (interacts with) 30768	false
8440	interacts with	22501 (interacts with) 30768	false
9230	interacts with	84 (interacts with) 42561	false
8381	interacts with	24354 (interacts with) 30768	false
7995	interacts with	44175 (interacts with) 60214	false
7955	interacts with	49677 (interacts with) 60214	false
8283	interacts with	29320 (interacts with) 30768	false
7943	interacts with	51987 (interacts with) 60214	false
7927	interacts with	56272 (interacts with) 60214	false
9050	interacts with	5522 (interacts with) 42561	false
7909	interacts with	59282 (interacts with) 60214	false
8823	interacts with	10878 (interacts with) 42561	false
8634	interacts with	13806 (interacts with) 42561	false
8432	interacts with	22501 (interacts with) 42561	false
8371	interacts with	24354 (interacts with) 42561	false
8274	interacts with	29320 (interacts with) 42561	false
8255	interacts with	30768 (interacts with) 42561	false
8186	interacts with	37070 (interacts with) 42561	false
9067	interacts with	5522 (interacts with) 18884	false
8143	interacts with	37899 (interacts with) 42561	false
8841	interacts with	10878 (interacts with) 18884	false
9226	interacts with	84 (interacts with) 49677	false
9044	interacts with	5522 (interacts with) 49677	false
8817	interacts with	10878 (interacts with) 49677	false
9056	interacts with	5522 (interacts with) 37070	false
8829	interacts with	10878 (interacts with) 37070	false
8630	interacts with	13806 (interacts with) 49677	false
8531	interacts with	18884 (interacts with) 49677	false
8377	interacts with	24354 (interacts with) 37070	false
```
