## Supplemental File 1 cytoscape for "Multi-omic characterization of the thermal stress phenome in the stony coral *Montipora capitata*": LOCAL_ATTRS-org.cytoscape.model.CyNode-TP1_Module2+default+node.cytable

```
CyCSV-Version	1
SUID	name	selected
java.lang.Long	java.lang.String	java.lang.Boolean
TP1_Module2 default node
7880	13806	false
7853	30768	false
7814	51987	false
7839	41238	false
7817	49677	false
7905	84	false
7862	24354	false
7797	59282	false
7846	37899	false
7838	41442	false
7854	29320	false
7873	18884	false
7836	42561	false
7808	56272	false
7795	60214	false
7866	22501	false
7849	37070	false
7828	44175	false
7899	5522	false
7889	10878	false
```
