## Supplemental File 1 cytoscape for "Multi-omic characterization of the thermal stress phenome in the stony coral *Montipora capitata*": LOCAL_ATTRS-org.cytoscape.model.CyEdge-TP1_Module3+default+edge.cytable

```
CyCSV-Version	1
SUID	interaction	name	selected
java.lang.Long	java.lang.String	java.lang.String	java.lang.Boolean
TP1_Module3 default edge
9152	interacts with	988 (interacts with) 25970	false
8660	interacts with	13792 (interacts with) 25970	false
8486	interacts with	21357 (interacts with) 25970	false
7951	interacts with	50845 (interacts with) 57613	false
9147	interacts with	988 (interacts with) 52610	false
7932	interacts with	54402 (interacts with) 57613	false
8007	interacts with	23125 (interacts with) 44156	false
8650	interacts with	13792 (interacts with) 52610	false
8479	interacts with	21357 (interacts with) 52610	false
8307	interacts with	25970 (interacts with) 52610	false
9146	interacts with	988 (interacts with) 52965	false
8334	interacts with	25387 (interacts with) 50845	false
8649	interacts with	13792 (interacts with) 52965	false
8478	interacts with	21357 (interacts with) 52965	false
8306	interacts with	25970 (interacts with) 52965	false
7974	interacts with	13847 (interacts with) 46551	false
9155	interacts with	988 (interacts with) 13792	false
8551	interacts with	16047 (interacts with) 50850	false
8333	interacts with	25387 (interacts with) 50850	false
7938	interacts with	52610 (interacts with) 52965	false
9145	interacts with	988 (interacts with) 58106	false
8648	interacts with	13792 (interacts with) 58106	false
8477	interacts with	21357 (interacts with) 58106	false
8305	interacts with	25970 (interacts with) 58106	false
7973	interacts with	13847 (interacts with) 57344	false
8006	interacts with	23125 (interacts with) 57344	false
7937	interacts with	52610 (interacts with) 58106	false
8005	interacts with	44156 (interacts with) 57344	false
7972	interacts with	46551 (interacts with) 57344	false
7936	interacts with	52965 (interacts with) 58106	false
8562	interacts with	16047 (interacts with) 25387	false
9153	interacts with	988 (interacts with) 21357	false
7953	interacts with	50845 (interacts with) 54402	false
8662	interacts with	13792 (interacts with) 21357	false
```
