## Supplemental File 1 cytoscape for "Multi-omic characterization of the thermal stress phenome in the stony coral *Montipora capitata*": LOCAL_ATTRS-org.cytoscape.model.CyNode-TP1_Module3+default+node.cytable

```
CyCSV-Version	1
SUID	name	selected
java.lang.Long	java.lang.String	java.lang.Boolean
TP1_Module3 default node
7812	52610	false
7859	25387	false
7902	988	false
7800	58106	false
7881	13792	false
7815	50850	false
7822	46551	false
7823	13847	false
7857	25970	false
7811	52965	false
7869	21357	false
7809	54402	false
7802	57613	false
7875	16047	false
7816	50845	false
7803	57344	false
7829	44156	false
7830	23125	false
```
