## Supplemental File 1 cytoscape for "Multi-omic characterization of the thermal stress phenome in the stony coral *Montipora capitata*": LOCAL_ATTRS-org.cytoscape.model.CyEdge-TP1_Module4+default+edge.cytable

```
CyCSV-Version	1
SUID	interaction	name	selected
java.lang.Long	java.lang.String	java.lang.String	java.lang.Boolean
TP1_Module4 default edge
8413	interacts with	23506 (interacts with) 44873	false
8997	interacts with	6435 (interacts with) 11983	false
8345	interacts with	24789 (interacts with) 44873	false
8100	interacts with	40686 (interacts with) 44873	false
7993	interacts with	44206 (interacts with) 44873	false
8987	interacts with	6435 (interacts with) 37412	false
8795	interacts with	11983 (interacts with) 37412	false
8416	interacts with	23506 (interacts with) 37412	false
8351	interacts with	24789 (interacts with) 37412	false
8977	interacts with	6435 (interacts with) 45893	false
8786	interacts with	11983 (interacts with) 45893	false
8412	interacts with	23506 (interacts with) 45893	false
8343	interacts with	24789 (interacts with) 45893	false
8098	interacts with	40686 (interacts with) 45893	false
7991	interacts with	44206 (interacts with) 45893	false
7986	interacts with	44873 (interacts with) 45893	false
8990	interacts with	6435 (interacts with) 23506	false
8798	interacts with	11983 (interacts with) 23506	false
8973	interacts with	6435 (interacts with) 56691	false
8783	interacts with	11983 (interacts with) 56691	false
8410	interacts with	23506 (interacts with) 56691	false
8342	interacts with	24789 (interacts with) 56691	false
8165	interacts with	37412 (interacts with) 56691	false
7990	interacts with	44206 (interacts with) 56691	false
8972	interacts with	6435 (interacts with) 57005	false
8782	interacts with	11983 (interacts with) 57005	false
8409	interacts with	23506 (interacts with) 57005	false
8341	interacts with	24789 (interacts with) 57005	false
8164	interacts with	37412 (interacts with) 57005	false
7989	interacts with	44206 (interacts with) 57005	false
7985	interacts with	44873 (interacts with) 57005	false
7976	interacts with	45893 (interacts with) 57005	false
7925	interacts with	56691 (interacts with) 57005	false
8971	interacts with	6435 (interacts with) 57091	false
8781	interacts with	11983 (interacts with) 57091	false
8408	interacts with	23506 (interacts with) 57091	false
8340	interacts with	24789 (interacts with) 57091	false
8163	interacts with	37412 (interacts with) 57091	false
8097	interacts with	40686 (interacts with) 57091	false
7988	interacts with	44206 (interacts with) 57091	false
7984	interacts with	44873 (interacts with) 57091	false
7975	interacts with	45893 (interacts with) 57091	false
7924	interacts with	56691 (interacts with) 57091	false
8989	interacts with	6435 (interacts with) 24789	false
7922	interacts with	57005 (interacts with) 57091	false
8797	interacts with	11983 (interacts with) 24789	false
8984	interacts with	6435 (interacts with) 40686	false
8417	interacts with	23506 (interacts with) 24789	false
8792	interacts with	11983 (interacts with) 40686	false
8415	interacts with	23506 (interacts with) 40686	false
8349	interacts with	24789 (interacts with) 40686	false
8174	interacts with	37412 (interacts with) 40686	false
8979	interacts with	6435 (interacts with) 44206	false
8789	interacts with	11983 (interacts with) 44206	false
8414	interacts with	23506 (interacts with) 44206	false
8346	interacts with	24789 (interacts with) 44206	false
8170	interacts with	37412 (interacts with) 44206	false
8101	interacts with	40686 (interacts with) 44206	false
8788	interacts with	11983 (interacts with) 44873	false
```
