## Supplemental File 1 cytoscape for "Multi-omic characterization of the thermal stress phenome in the stony coral *Montipora capitata*": LOCAL_ATTRS-org.cytoscape.model.CyNode-TP1_Module4+default+node.cytable

```
"CyCSV-Version","1"
"SUID","name","selected"
"java.lang.Long","java.lang.String","java.lang.Boolean"
"","",""
"TP1_Module4 default node",""
"7807","56691","false"
"7865","23506","false"
"7842","40686","false"
"7805","57091","false"
"7848","37412","false"
"7860","24789","false"
"7887","11983","false"
"7896","6435","false"
"7826","44873","false"
"7806","57005","false"
"7827","44206","false"
"7824","45893","false"
```
