## Supplemental File 1 cytoscape for "Multi-omic characterization of the thermal stress phenome in the stony coral *Montipora capitata*": LOCAL_ATTRS-org.cytoscape.model.CyEdge-TP1_Module5+default+edge.cytable

```
CyCSV-Version	1
SUID	interaction	name	selected
java.lang.Long	java.lang.String	java.lang.String	java.lang.Boolean
TP1_Module5 default edge
8895	interacts with	4896 (interacts with) 59350	false
8886	interacts with	10666 (interacts with) 59350	false
8566	interacts with	14728 (interacts with) 59350	false
8386	interacts with	24222 (interacts with) 59350	false
8123	interacts with	37989 (interacts with) 59350	false
8118	interacts with	39943 (interacts with) 59350	false
7940	interacts with	52297 (interacts with) 59350	false
7934	interacts with	54239 (interacts with) 59350	false
7919	interacts with	57268 (interacts with) 59350	false
8901	interacts with	4896 (interacts with) 24222	false
8900	interacts with	4896 (interacts with) 37989	false
8891	interacts with	10666 (interacts with) 37989	false
8571	interacts with	14728 (interacts with) 37989	false
8573	interacts with	14728 (interacts with) 24222	false
8393	interacts with	24222 (interacts with) 37989	false
8899	interacts with	4896 (interacts with) 39943	false
8890	interacts with	10666 (interacts with) 39943	false
8898	interacts with	4896 (interacts with) 52297	false
8894	interacts with	4896 (interacts with) 61286	false
8889	interacts with	10666 (interacts with) 52297	false
8885	interacts with	10666 (interacts with) 61286	false
8570	interacts with	14728 (interacts with) 39943	false
8569	interacts with	14728 (interacts with) 52297	false
8565	interacts with	14728 (interacts with) 61286	false
8392	interacts with	24222 (interacts with) 39943	false
8385	interacts with	24222 (interacts with) 61286	false
8126	interacts with	37989 (interacts with) 52297	false
8122	interacts with	37989 (interacts with) 61286	false
8127	interacts with	37989 (interacts with) 39943	false
8121	interacts with	39943 (interacts with) 52297	false
8117	interacts with	39943 (interacts with) 61286	false
7939	interacts with	52297 (interacts with) 61286	false
7933	interacts with	54239 (interacts with) 61286	false
7918	interacts with	57268 (interacts with) 61286	false
8902	interacts with	4896 (interacts with) 14728	false
7907	interacts with	59350 (interacts with) 61286	false
8893	interacts with	10666 (interacts with) 14728	false
8896	interacts with	4896 (interacts with) 57268	false
8887	interacts with	10666 (interacts with) 57268	false
8567	interacts with	14728 (interacts with) 57268	false
8903	interacts with	4896 (interacts with) 10666	false
8387	interacts with	24222 (interacts with) 57268	false
8897	interacts with	4896 (interacts with) 54239	false
8124	interacts with	37989 (interacts with) 57268	false
8119	interacts with	39943 (interacts with) 57268	false
8888	interacts with	10666 (interacts with) 54239	false
7941	interacts with	52297 (interacts with) 57268	false
7935	interacts with	54239 (interacts with) 57268	false
8568	interacts with	14728 (interacts with) 54239	false
8391	interacts with	24222 (interacts with) 54239	false
8125	interacts with	37989 (interacts with) 54239	false
8120	interacts with	39943 (interacts with) 54239	false
7942	interacts with	52297 (interacts with) 54239	false
```
