## Supplemental File 1 cytoscape for "Multi-omic characterization of the thermal stress phenome in the stony coral *Montipora capitata*": LOCAL_ATTRS-org.cytoscape.model.CyNode-TP1_Module5+default+node.cytable

```
"CyCSV-Version","1"
"SUID","name","selected"
"java.lang.Long","java.lang.String","java.lang.Boolean"
"","",""
"TP1_Module5 default node",""
"7810","54239","false"
"7892","10666","false"
"7893","4896","false"
"7813","52297","false"
"7794","61286","false"
"7844","39943","false"
"7804","57268","false"
"7845","37989","false"
"7796","59350","false"
"7876","14728","false"
"7863","24222","false"
```
