## Supplemental File 1 cytoscape for "Multi-omic characterization of the thermal stress phenome in the stony coral *Montipora capitata*": LOCAL_ATTRS-org.cytoscape.model.CyEdge-TP1_Module6+default+edge.cytable

```
CyCSV-Version	1
SUID	interaction	name	selected
java.lang.Long	java.lang.String	java.lang.String	java.lang.Boolean
TP1_Module6 default edge
8496	interacts with	9192 (interacts with) 46657	false
8499	interacts with	9192 (interacts with) 45555	false
8488	interacts with	20604 (interacts with) 46657	false
8502	interacts with	9192 (interacts with) 41201	false
8286	interacts with	26688 (interacts with) 46657	false
8493	interacts with	20604 (interacts with) 41201	false
8292	interacts with	26688 (interacts with) 41201	false
8082	interacts with	41201 (interacts with) 46657	false
8289	interacts with	26688 (interacts with) 45555	false
8043	interacts with	42584 (interacts with) 46657	false
8017	interacts with	43735 (interacts with) 46657	false
7981	interacts with	45555 (interacts with) 46657	false
7970	interacts with	46651 (interacts with) 46657	false
8046	interacts with	42584 (interacts with) 45555	false
7969	interacts with	46655 (interacts with) 46657	false
8503	interacts with	9192 (interacts with) 26688	false
8495	interacts with	20604 (interacts with) 26688	false
8500	interacts with	9192 (interacts with) 43735	false
8498	interacts with	9192 (interacts with) 46651	false
8501	interacts with	9192 (interacts with) 42584	false
8490	interacts with	20604 (interacts with) 46651	false
8491	interacts with	20604 (interacts with) 43735	false
8492	interacts with	20604 (interacts with) 42584	false
8288	interacts with	26688 (interacts with) 46651	false
8290	interacts with	26688 (interacts with) 43735	false
8291	interacts with	26688 (interacts with) 42584	false
8085	interacts with	41201 (interacts with) 43735	false
8084	interacts with	41201 (interacts with) 46651	false
8086	interacts with	41201 (interacts with) 42584	false
8047	interacts with	42584 (interacts with) 43735	false
8045	interacts with	42584 (interacts with) 46651	false
8019	interacts with	43735 (interacts with) 46651	false
7983	interacts with	45555 (interacts with) 46651	false
8497	interacts with	9192 (interacts with) 46655	false
8489	interacts with	20604 (interacts with) 46655	false
8287	interacts with	26688 (interacts with) 46655	false
8504	interacts with	9192 (interacts with) 20604	false
8083	interacts with	41201 (interacts with) 46655	false
8044	interacts with	42584 (interacts with) 46655	false
8018	interacts with	43735 (interacts with) 46655	false
7982	interacts with	45555 (interacts with) 46655	false
7971	interacts with	46651 (interacts with) 46655	false
```
