## Supplemental File 1 cytoscape for "Multi-omic characterization of the thermal stress phenome in the stony coral *Montipora capitata*": LOCAL_ATTRS-org.cytoscape.model.CyNode-TP1_Module6+default+node.cytable

```
"CyCSV-Version","1"
"SUID","name","selected"
"java.lang.Long","java.lang.String","java.lang.Boolean"
"","",""
"TP1_Module6 default node",""
"7819","46657","false"
"7840","41201","false"
"7855","26688","false"
"7821","46651","false"
"7870","20604","false"
"7832","43735","false"
"7835","42584","false"
"7825","45555","false"
"7871","9192","false"
"7820","46655","false"
```
