## Supplemental File 1 cytoscape for "Multi-omic characterization of the thermal stress phenome in the stony coral *Montipora capitata*": LOCAL_ATTRS-org.cytoscape.model.CyEdge-9317+default+edge.cytable

```
CyCSV-Version	1
SUID	interaction	name	selected
java.lang.Long	java.lang.String	java.lang.String	java.lang.Boolean
9317 default edge
12207			false
16414			false
16044			false
16404			false
13520			false
13458			false
10288			false
16417			false
16403			false
16034			false
13519			false
13457			false
11187			false
16413			false
10621			false
16043			false
10287			false
9981			false
16407			false
13528			false
13979			false
13462			false
12201			false
10924			false
10623			false
9871			false
16401			false
10922			false
16032			false
13974			false
16415			false
13518			false
13456			false
16035			false
10619			false
13521			false
13459			false
11188			false
10465			false
10286			false
9980			false
9979			false
16408			false
16037			false
13523			false
13463			false
13987			false
13465			false
13984			false
12984			false
14524			false
15392			false
9929			false
12422			false
14036			false
15254			false
13719			false
13513			false
11393			false
11277			false
14494			false
13171			false
13488			false
10775			false
10751			false
16991			false
13146			false
16625			false
12980			false
12418			false
15433			false
11656			false
11387			false
11274			false
16983			false
16617			false
10772			false
10746			false
15423			false
15287			false
14531			false
14041			false
13723			false
16986			false
16620			false
15425			false
15290			false
16972			false
16608			false
15414			false
15278			false
14516			false
14031			false
13716			false
13508			false
13168			false
13003			false
16959			false
16599			false
16944			false
15403			false
15265			false
16964			false
15383			false
16603			false
14503			false
15245			false
14022			false
15408			false
13708			false
14486			false
15271			false
17001			false
13495			false
14008			false
14509			false
13156			false
13480			false
12988			false
14024			false
13712			false
13137			false
13500			false
12427			false
12972			false
13160			false
12994			false
11665			false
11397			false
11282			false
12409			false
12433			false
11649			false
11670			false
16958			false
11401			false
16598			false
11378			false
11265			false
15402			false
10766			false
15264			false
10737			false
14502			false
14021			false
13707			false
10220			false
13494			false
16979			false
16615			false
13155			false
12987			false
15420			false
12426			false
15284			false
16988			false
14526			false
11664			false
14038			false
15428			false
11396			false
11281			false
15294			false
13720			false
13514			false
10777			false
16984			false
16618			false
15424			false
15288			false
16934			false
16588			false
14042			false
16968			false
15411			false
15274			false
15377			false
15237			false
16965			false
16604			false
14480			false
14512			false
13999			false
13504			false
13696			false
13472			false
15409			false
13164			false
15272			false
13128			false
12998			false
12964			false
14510			false
12401			false
14025			false
12437			false
13713			false
13501			false
11641			false
16956			false
13161			false
16596			false
11369			false
11259			false
15398			false
12995			false
15260			false
10761			false
16977			false
16613			false
10729			false
14018			false
10543			false
12434			false
13705			false
16951			false
13492			false
15418			false
16993			false
16593			false
15282			false
13152			false
16626			false
11671			false
12365			false
11748			false
11353			false
11350			false
10526			false
13589			false
12372			false
10335			false
10528			false
11753			false
9757			false
9729			false
13594			false
12756			false
13586			false
12366			false
11749			false
11351			false
13591			false
10336			false
12753			false
11362			false
13587			false
12376			false
12742			false
13585			false
13535			false
13093			false
12952			false
11905			false
10869			false
10503			false
15915			false
15444			false
15904			false
15434			false
13544			false
15914			false
15443			false
13531			false
13089			false
12950			false
15911			false
13543			false
15439			false
13107			false
11901			false
15916			false
15445			false
10865			false
10499			false
13539			false
10080			false
13099			false
12957			false
11909			false
15913			false
15441			false
13541			false
13104			false
12958			false
15909			false
15438			false
13536			false
13094			false
12955			false
11906			false
10870			false
15908			false
15920			false
15437			false
15832			false
11508			false
13033			false
15834			false
11502			false
15843			false
13029			false
15836			false
12874			false
10257			false
10643			false
10144			false
11506			false
10260			false
11008			false
10873			false
10824			false
10148			false
14358			false
13992			false
13079			false
13991			false
12513			false
11016			false
13078			false
14363			false
14357			false
11015			false
12512			false
10876			false
11011			false
10875			false
14362			false
14356			false
13990			false
13988			false
13076			false
10611			false
10609			false
10111			false
10112			false
10825			false
11009			false
10615			false
13989			false
10874			false
14360			false
9802			false
10826			false
13994			false
13081			false
14431			false
13618			false
13599			false
13329			false
13305			false
12277			false
12178			false
12162			false
11932			false
11861			false
11913			false
11837			false
16450			false
16161			false
11438			false
11090			false
11032			false
11415			false
15103			false
10979			false
15056			false
11064			false
11023			false
14567			false
10963			false
14462			false
10678			false
10507			false
13631			false
10381			false
13344			false
10325			false
12287			false
12190			false
9876			false
16442			false
11943			false
16150			false
15094			false
9763			false
15047			false
16465			false
14452			false
16183			false
13621			false
13332			false
12279			false
12181			false
16464			false
16182			false
11934			false
11864			false
15117			false
11442			false
11093			false
11034			false
16433			false
16141			false
15089			false
15038			false
14712			false
14552			false
14445			false
13853			false
13614			false
13324			false
12271			false
12174			false
11928			false
11857			false
11433			false
11086			false
11030			false
16456			false
10976			false
16171			false
15110			false
10693			false
15066			false
10524			false
14574			false
14470			false
13640			false
16462			false
16179			false
16461			false
16177			false
15114			false
15071			false
14730			false
16454			false
16166			false
15062			false
16123			false
14722			false
14570			false
14467			false
15079			false
16460			false
16176			false
15019			false
13635			false
15113			false
14538			false
13351			false
14433			false
15070			false
14729			false
14579			false
13601			false
13307			false
12257			false
11915			false
11840			false
11417			false
11067			false
10965			false
16432			false
10680			false
16139			false
15087			false
10509			false
15036			false
10383			false
14550			false
14444			false
13613			false
10231			false
13322			false
16452			false
16164			false
12173			false
15106			false
11431			false
9886			false
15060			false
9878			false
11084			false
14569			false
14465			false
13634			false
10522			false
13348			false
10392			false
16435			false
16143			false
15090			false
15040			false
14713			false
14554			false
14446			false
13615			false
13326			false
12273			false
12176			false
11929			false
11859			false
16427			false
16130			false
11436			false
15085			false
15026			false
11088			false
11031			false
14706			false
10977			false
14544			false
14438			false
10694			false
13847			false
13606			false
13314			false
12263			false
12168			false
11921			false
11848			false
11424			false
11075			false
11028			false
10971			false
10687			false
10515			false
10388			false
10237			false
16426			false
16129			false
16444			false
16173			false
16152			false
15084			false
15025			false
15097			false
14727			false
14705			false
15050			false
14576			false
14543			false
14437			false
14716			false
14560			false
13846			false
14454			false
13605			false
13313			false
13856			false
16468			false
13623			false
13336			false
12262			false
12167			false
11920			false
12280			false
11847			false
12184			false
11936			false
11423			false
11866			false
11074			false
11027			false
10970			false
11446			false
10686			false
10514			false
10387			false
10236			false
16448			false
16156			false
15100			false
15053			false
9891			false
14564			false
14458			false
13627			false
16451			false
13340			false
16162			false
16422			false
16122			false
12283			false
15104			false
15078			false
12188			false
15057			false
15018			false
11939			false
14721			false
14537			false
11869			false
14568			false
14432			false
14463			false
13600			false
13306			false
13861			false
12255			false
12163			false
13632			false
13345			false
11914			false
11838			false
16443			false
16151			false
11416			false
12288			false
15096			false
12191			false
16429			false
16138			false
11065			false
14453			false
13622			false
11024			false
15086			false
13335			false
10964			false
15035			false
12183			false
11935			false
14711			false
10679			false
14548			false
11865			false
10508			false
14443			false
13612			false
10382			false
11445			false
10326			false
11094			false
12270			false
12171			false
10230			false
11927			false
11855			false
9885			false
16458			false
16172			false
9877			false
11083			false
15111			false
11029			false
16438			false
10973			false
16146			false
15067			false
10691			false
14725			false
15092			false
16421			false
14575			false
16121			false
10519			false
15044			false
14471			false
10391			false
15077			false
15017			false
14556			false
13864			false
14448			false
14536			false
11795			false
11345			false
11241			false
10889			false
10575			false
11790			false
11342			false
11237			false
16319			false
10885			false
16056			false
10571			false
16057			false
13926			false
13020			false
10106			false
9899			false
11807			false
16053			false
16312			false
11805			false
13019			false
16047			false
11349			false
11802			false
11347			false
11791			false
11250			false
11343			false
11238			false
10886			false
16316			false
10572			false
16541			false
10107			false
13919			false
11799			false
16320			false
11346			false
11246			false
16058			false
10890			false
10931			false
13021			false
16575			false
16066			false
16557			false
16064			false
16054			false
13924			false
16050			false
13018			false
16311			false
10314			false
15688			false
15624			false
14072			false
13672			false
12621			false
12234			false
12119			false
12086			false
12024			false
11739			false
11565			false
15705			false
15646			false
11041			false
10791			false
10566			false
10494			false
10377			false
14100			false
12637			false
12253			false
15718			false
15660			false
15704			false
15645			false
12245			false
14099			false
13961			false
13883			false
13685			false
12636			false
12252			false
15693			false
15630			false
14081			false
15717			false
15682			false
13955			false
13875			false
15659			false
15616			false
13677			false
12626			false
12238			false
14063			false
12127			false
13947			false
12088			false
12029			false
13872			false
11744			false
13667			false
15689			false
12615			false
15625			false
12227			false
15703			false
15644			false
12110			false
12081			false
15679			false
12020			false
11735			false
15613			false
14073			false
13953			false
14098			false
13873			false
13960			false
10786			false
13882			false
13674			false
10559			false
14055			false
10486			false
13684			false
12622			false
10374			false
13945			false
12635			false
10318			false
13870			false
12087			false
12251			false
12026			false
13666			false
15716			false
12095			false
11741			false
15658			false
15701			false
12612			false
10792			false
15641			false
15690			false
12079			false
12017			false
13969			false
15626			false
11733			false
14094			false
13958			false
13881			false
10783			false
13681			false
12633			false
10482			false
14075			false
10372			false
12248			false
13675			false
12093			false
12033			false
10054			false
12623			false
12235			false
12121			false
12027			false
11742			false
10793			false
10567			false
15709			false
15650			false
11568			false
15706			false
15647			false
15714			false
14104			false
13963			false
15656			false
15692			false
13886			false
15628			false
13688			false
15726			false
14101			false
14109			false
14078			false
13967			false
13890			false
12638			false
12236			false
12124			false
14056			false
11567			false
11043			false
12223			false
10794			false
12106			false
11562			false
11037			false
10556			false
10483			false
16842			false
16793			false
12351			false
11999			false
11339			false
11147			false
16888			false
16846			false
16795			false
16887			false
16845			false
16794			false
13298			false
12354			false
13297			false
12002			false
12353			false
16879			false
16837			false
16784			false
12001			false
11341			false
12342			false
11991			false
16875			false
11332			false
16833			false
16780			false
11140			false
10366			false
16897			false
16857			false
16905			false
16869			false
12335			false
16854			false
16804			false
11986			false
16881			false
16838			false
16892			false
11328			false
16836			false
16851			false
16782			false
16801			false
11137			false
10990			false
10880			false
16872			false
11994			false
16829			false
16778			false
10363			false
11334			false
11141			false
10200			false
13291			false
10102			false
12360			false
10090			false
12327			false
10087			false
11982			false
12339			false
11326			false
11989			false
11135			false
10878			false
11331			false
10994			false
10358			false
10195			false
10085			false
9989			false
16841			false
16877			false
16792			false
16835			false
13296			false
12350			false
11998			false
11338			false
11146			false
11002			false
12338			false
11988			false
11330			false
11139			false
10993			false
10105			false
16876			false
16834			false
16781			false
13293			false
12337			false
11987			false
11329			false
11138			false
10992			false
10881			false
10104			false
10091			false
12835			false
12839			false
13554			false
12535			false
13550			false
13555			false
16072			false
13551			false
16071			false
16067			false
12653			false
12563			false
17040			false
10438			false
17049			false
15228			false
14970			false
14928			false
9732			false
9730			false
17004			false
15210			false
14938			false
17035			false
13182			false
12655			false
12565			false
15224			false
14966			false
14925			false
10439			false
17025			false
13218			false
9734			false
17005			false
14957			false
17018			false
14913			false
15211			false
17048			false
14939			false
13183			false
13205			false
15216			false
12656			false
14952			false
12677			false
12566			false
15230			false
14906			false
12592			false
17047			false
10440			false
13197			false
14974			false
12669			false
12583			false
17034			false
11221			false
14965			false
14924			false
17002			false
13217			false
12686			false
14937			false
14884			false
13181			false
11675			false
11572			false
11309			false
10796			false
10649			false
10150			false
10116			false
16704			false
16493			false
16687			false
16474			false
15987			false
16193			false
9914			false
15965			false
15551			false
15148			false
15532			false
9832			false
15123			false
9804			false
14794			false
14816			false
9797			false
14584			false
14601			false
14389			false
14403			false
14176			false
9773			false
14116			false
14190			false
14140			false
16673			false
16743			false
13810			false
13823			false
16526			false
12917			false
16233			false
16027			false
12932			false
12691			false
12706			false
15588			false
11575			false
10799			false
11593			false
10654			false
10817			false
10153			false
10121			false
9917			false
9836			false
9807			false
16649			false
16712			false
16497			false
15994			false
15156			false
14822			false
14762			false
14606			false
14406			false
14195			false
14146			false
13827			false
12935			false
12712			false
11698			false
11598			false
16672			false
16740			false
16525			false
16232			false
16025			false
16630			false
15586			false
16681			false
15190			false
16469			false
16188			false
15961			false
16671			false
15526			false
16739			false
15118			false
16231			false
16024			false
14788			false
14732			false
15585			false
15189			false
14580			false
14857			false
14385			false
14171			false
14112			false
13805			false
12913			false
12687			false
11674			false
11571			false
11308			false
10795			false
16670			false
16737			false
10648			false
16524			false
16230			false
16023			false
15583			false
10149			false
15187			false
10115			false
14855			false
14786			false
9913			false
9831			false
9803			false
9796			false
9772			false
9731			false
16637			false
16642			false
16692			false
16480			false
16698			false
16197			false
16485			false
16202			false
15973			false
15979			false
15538			false
15131			false
14800			false
15543			false
14742			false
15138			false
14806			false
14590			false
14596			false
14394			false
14181			false
14125			false
14398			false
14186			false
14131			false
13815			false
13819			false
12922			false
12926			false
12696			false
12701			false
11683			false
16669			false
11581			false
16734			false
16523			false
16229			false
16021			false
11315			false
11689			false
11587			false
15581			false
10804			false
15184			false
14852			false
14631			false
11318			false
10162			false
10128			false
10808			false
10664			false
16668			false
16733			false
16522			false
16228			false
16020			false
15580			false
15183			false
14851			false
14783			false
14630			false
14428			false
16667			false
16732			false
16521			false
16227			false
16019			false
15579			false
15182			false
11100			false
14850			false
14782			false
14629			false
14427			false
14217			false
16632			false
16685			false
16472			false
16191			false
15963			false
16697			false
16483			false
16201			false
15977			false
15529			false
15121			false
14792			false
14736			false
15542			false
15137			false
14582			false
14387			false
14805			false
14174			false
14114			false
14594			false
14397			false
14185			false
14129			false
13808			false
13818			false
12915			false
12689			false
12924			false
12700			false
11677			false
11573			false
11585			false
11310			false
10807			false
10797			false
10663			false
10651			false
10165			false
10151			false
10118			false
9915			false
9834			false
9805			false
9798			false
16663			false
16729			false
16517			false
16222			false
16015			false
15575			false
15178			false
14846			false
14779			false
14625			false
14423			false
14212			false
14167			false
16635			false
16689			false
16477			false
16195			false
15968			false
15534			false
15126			false
14796			false
14739			false
14586			false
16652			false
16716			false
14391			false
16502			false
16211			false
14178			false
14119			false
15998			false
13812			false
15562			false
15163			false
12919			false
14829			false
14766			false
12693			false
14610			false
14410			false
14199			false
14150			false
11680			false
11577			false
13831			false
11313			false
12939			false
12716			false
10801			false
10657			false
10156			false
10124			false
9919			false
16662			false
16651			false
16726			false
16715			false
16515			false
16501			false
16219			false
16210			false
16012			false
15997			false
15571			false
15561			false
15175			false
15162			false
14842			false
14828			false
16706			false
14765			false
14622			false
16495			false
14421			false
14609			false
16207			false
14210			false
14163			false
14409			false
15990			false
14198			false
14149			false
15552			false
13841			false
15151			false
13830			false
14819			false
14756			false
12938			false
14603			false
12715			false
14405			false
14192			false
14143			false
13825			false
11702			false
12934			false
12709			false
11695			false
11595			false
11321			false
16680			false
16679			false
16751			false
16661			false
16724			false
16513			false
16678			false
16218			false
16749			false
16532			false
16010			false
15570			false
15174			false
14841			false
14775			false
14621			false
14419			false
14209			false
14162			false
16634			false
16688			false
13840			false
16475			false
16194			false
16677			false
15966			false
12948			false
16747			false
16531			false
16237			false
15533			false
15124			false
14795			false
14738			false
14585			false
14390			false
14177			false
14117			false
13811			false
12918			false
12692			false
11679			false
11576			false
11312			false
10800			false
10655			false
10154			false
10122			false
16631			false
16682			false
16470			false
16190			false
16744			false
9918			false
15962			false
16527			false
16234			false
16028			false
15527			false
9837			false
15119			false
14789			false
14733			false
14581			false
14386			false
14173			false
14113			false
13807			false
12914			false
12688			false
10332			false
9865			false
16110			false
16097			false
16083			false
15596			false
14250			false
13178			false
11411			false
11233			false
16118			false
16117			false
16105			false
16113			false
16101			false
16089			false
15600			false
14254			false
16095			false
16111			false
16081			false
16098			false
16084			false
15597			false
15593			false
14251			false
13179			false
14248			false
11412			false
12767			false
11021			false
16109			false
15594			false
16112			false
13177			false
16099			false
16085			false
11410			false
15598			false
11232			false
11173			false
16108			false
13180			false
15591			false
13176			false
11230			false
11172			false
10334			false
16116			false
16104			false
16092			false
16096			false
16082			false
15595			false
14249			false
11174			false
16088			false
15599			false
14253			false
16106			false
15589			false
16115			false
13174			false
16103			false
16091			false
11407			false
15602			false
11228			false
11170			false
16356			false
16347			false
16351			false
14236			false
16336			false
12738			false
12533			false
14240			false
14235			false
12737			false
14224			false
12159			false
16349			false
14238			false
12729			false
12525			false
12740			false
12151			false
11825			false
16335			false
10951			false
10721			false
16344			false
14223			false
12728			false
14233			false
12524			false
12150			false
12144			false
11824			false
12736			false
12532			false
10949			false
12158			false
10720			false
10270			false
16339			false
12852			false
14226			false
12840			false
14231			false
16340			false
12391			false
12735			false
12379			false
9943			false
12530			false
12157			false
12147			false
12730			false
12854			false
12528			false
12152			false
12145			false
14227			false
11827			false
12853			false
12843			false
12392			false
10953			false
12382			false
12731			false
12153			false
11828			false
12851			false
12850			false
12395			false
13117			false
11706			false
10846			false
14691			false
15301			false
14977			false
11708			false
10291			false
10244			false
13383			false
10848			false
11550			false
10273			false
11523			false
11969			false
9857			false
10293			false
10062			false
11773			false
15314			false
14987			false
11950			false
9767			false
14684			false
12642			false
12646			false
11808			false
10277			false
10065			false
13391			false
13278			false
14697			false
14699			false
14694			false
13284			false
12650			false
12645			false
12643			false
13121			false
13119			false
13015			false
15324			false
13275			false
12647			false
12651			false
15306			false
10839			false
11548			false
14700			false
11184			false
13931			false
10203			false
15305			false
11714			false
10854			false
9998			false
11713			false
15297			false
10852			false
9941			false
14975			false
10295			false
11703			false
10844			false
13933			false
11559			false
16922			false
11763			false
15312			false
15458			false
10289			false
10242			false
14698			false
16925			false
11722			false
13410			false
9856			false
13122			false
11977			false
11961			false
12644			false
9800			false
11767			false
15299			false
11945			false
13645			false
10702			false
10631			false
10077			false
14869			false
14331			false
14864			false
14298			false
14326			false
14294			false
14870			false
14860			false
14332			false
14320			false
14299			false
14289			false
10705			false
10708			false
10634			false
14863			false
14866			false
14323			false
14883			false
14291			false
14355			false
14865			false
10699			false
10629			false
10307			false
10074			false
10024			false
15203			false
15942			false
15957			false
15201			false
13914			false
15006			false
15209			false
13895			false
13911			false
14282			false
13269			false
16384			false
15943			false
9814			false
13912			false
16366			false
15923			false
16382			false
14276			false
13266			false
15958			false
14260			false
13262			false
14261			false
13228			false
13229			false
12542			false
11402			false
14256			false
12042			false
13892			false
12041			false
15954			false
15207			false
15011			false
11784			false
13221			false
13896			false
14995			false
16388			false
11783			false
13893			false
13901			false
16386			false
15951			false
15947			false
12007			false
9788			false
15902			false
15524			false
16755			false
16249			false
15773			false
15734			false
14366			false
13763			false
13724			false
13562			false
11613			false
11194			false
11158			false
11118			false
11049			false
10595			false
10429			false
10183			false
10046			false
9978			false
15805			false
15477			false
15505			false
15339			false
15359			false
14645			false
14670			false
13425			false
13049			false
12814			false
12454			false
12300			false
13446			false
11466			false
13067			false
12831			false
10594			false
10428			false
10407			false
10182			false
10045			false
10015			false
9977			false
16254			false
15872			false
15779			false
15737			false
15484			false
15344			false
14650			false
16262			false
15875			false
13768			false
15787			false
15743			false
15490			false
13564			false
15348			false
13430			false
14656			false
13054			false
16299			false
15899			false
12817			false
15820			false
13774			false
15520			false
13435			false
12461			false
12305			false
13058			false
11618			false
11473			false
12468			false
15886			false
15503			false
11196			false
11161			false
15357			false
11124			false
14669			false
11624			false
11481			false
11054			false
13792			false
13444			false
13066			false
10601			false
11167			false
12830			false
11128			false
10434			false
10412			false
10354			false
15761			false
15462			false
14633			false
13037			false
12802			false
12443			false
11451			false
10581			false
10393			false
16770			false
10339			false
10168			false
10030			false
16270			false
16247			false
10000			false
15880			false
9945			false
15746			false
15866			false
15475			false
9843			false
15337			false
9775			false
14643			false
13781			false
9753			false
9748			false
13733			false
13761			false
13574			false
9740			false
13423			false
13048			false
11631			false
12812			false
12298			false
14377			false
13744			false
11611			false
11464			false
16753			false
16243			false
11116			false
15860			false
15769			false
15469			false
10592			false
10425			false
10405			false
15331			false
10180			false
14640			false
10043			false
10013			false
14365			false
9974			false
13756			false
9952			false
13558			false
13417			false
13042			false
16269			false
15791			false
15745			false
12806			false
13780			false
12450			false
12293			false
13573			false
11606			false
11458			false
11110			false
11047			false
10588			false
11630			false
10420			false
10398			false
10347			false
10175			false
11203			false
10037			false
10007			false
9968			false
9956			false
9907			false
9848			false
16268			false
15879			false
15496			false
15351			false
14661			false
14376			false
13779			false
13732			false
13572			false
13438			false
13060			false
12824			false
12313			false
11629			false
11487			false
11202			false
14374			false
13743			false
11183			false
16296			false
15897			false
15816			false
15757			false
16761			false
15516			false
16267			false
15368			false
15878			false
14681			false
14660			false
14373			false
13778			false
13731			false
13571			false
16769			false
16295			false
15756			false
12312			false
14384			false
13804			false
11628			false
11201			false
11131			false
16259			false
15874			false
15783			false
15740			false
15488			false
15347			false
14655			false
13772			false
13566			false
13434			false
16768			false
16294			false
13057			false
15755			false
14383			false
13803			false
13740			false
12309			false
11622			false
11478			false
11199			false
11163			false
15864			false
15473			false
11127			false
15335			false
11058			false
13760			false
10606			false
13421			false
15487			false
13046			false
12810			false
15346			false
12296			false
14654			false
13433			false
13056			false
11610			false
11463			false
12820			false
11114			false
10424			false
10403			false
12465			false
12308			false
10041			false
10011			false
11477			false
16292			false
9973			false
9951			false
9911			false
15896			false
15514			false
15366			false
10605			false
14680			false
15863			false
13801			false
15472			false
15334			false
14642			false
13759			false
13420			false
13045			false
12809			false
12452			false
12295			false
15767			false
15467			false
11609			false
11462			false
15329			false
11113			false
14638			false
10591			false
10423			false
10402			false
10349			false
10179			false
13415			false
10040			false
13041			false
10010			false
9972			false
12805			false
9950			false
12448			false
9910			false
9855			false
11456			false
10586			false
10397			false
10345			false
10173			false
10035			false
10005			false
9948			false
9847			false
16252			false
15870			false
16241			false
15777			false
15736			false
15481			false
15858			false
15766			false
15466			false
15342			false
15328			false
14648			false
13766			false
14637			false
13428			false
13052			false
13754			false
12816			false
13414			false
16759			false
13040			false
12458			false
14371			false
12303			false
12804			false
13729			false
13569			false
12447			false
12291			false
16258			false
11616			false
11470			false
15782			false
15486			false
11060			false
11160			false
11122			false
11604			false
11455			false
11052			false
14653			false
11192			false
11108			false
10599			false
10432			false
10409			false
12819			false
10352			false
10585			false
10418			false
10396			false
10344			false
10187			false
12464			false
12307			false
10172			false
10034			false
10004			false
11476			false
9966			false
11126			false
9947			false
11057			false
9905			false
9852			false
9846			false
10604			false
10414			false
9780			false
9756			false
15894			false
15510			false
15363			false
14677			false
13798			false
13452			false
16276			false
15882			false
15797			false
15749			false
15354			false
14664			false
13785			false
13734			false
13576			false
13441			false
13063			false
12315			false
16251			false
15869			false
15775			false
16752			false
15479			false
16239			false
15764			false
15727			false
15341			false
15464			false
14647			false
14635			false
13752			false
13765			false
13556			false
13427			false
13051			false
12815			false
12445			false
12455			false
12302			false
11602			false
11453			false
11615			false
11468			false
11191			false
11121			false
11151			false
11051			false
11107			false
11045			false
10597			false
10583			false
10431			false
10408			false
10351			false
10416			false
10343			false
10185			false
10170			false
10048			false
10032			false
10002			false
9964			false
9954			false
9903			false
9778			false
9750			false
15892			false
15508			false
15362			false
14674			false
13450			false
13072			false
16275			false
15881			false
15796			false
15499			false
15353			false
14663			false
13784			false
13440			false
13062			false
12826			false
12476			false
12314			false
11634			false
16250			false
16308			false
15868			false
15774			false
15735			false
15478			false
15340			false
14646			false
16307			false
13764			false
13563			false
16306			false
15826			false
13426			false
13050			false
11614			false
11467			false
11195			false
11159			false
11120			false
10596			false
10430			false
10184			false
10047			false
16305			false
10016			false
15825			false
12798			false
13375			false
13378			false
13657			false
12507			false
13363			false
13377			false
13364			false
13366			false
11494			false
11176			false
13380			false
13660			false
13374			false
13362			false
11493			false
10960			false
12912			false
12911			false
13373			false
12800			false
13361			false
11175			false
10959			false
10863			false
12908			false
```
