## Supplemental File 1 cytoscape for "Multi-omic characterization of the thermal stress phenome in the stony coral *Montipora capitata*": LOCAL_ATTRS-org.cytoscape.model.CyNetwork-9317+default+network.cytable

```
"CyCSV-Version","1"
"SUID","name","selected"
"java.lang.Long","java.lang.String","java.lang.Boolean"
"","",""
"9317 default network",""
"9317","Mcap Gene Co-expression Network TP5","false"
```
