## Supplemental File 1 cytoscape for "Multi-omic characterization of the thermal stress phenome in the stony coral *Montipora capitata*": LOCAL_ATTRS-org.cytoscape.model.CyNode-9317+default+node.cytable

```
CyCSV-Version	1
SUID	name	selected
java.lang.Long	java.lang.String	java.lang.Boolean
9317 default node
9608		false
9725		false
9428		false
9357		false
9635		false
9494		false
9552		false
9562		false
9648		false
9411		false
9421		false
9453		false
9369		false
9549		false
9363		false
9541		false
9354		false
9450		false
9684		false
9399		false
9455		false
9669		false
9384		false
9676		false
9364		false
9624		false
9589		false
9501		false
9614		false
9389		false
9590		false
9543		false
9556		false
9378		false
9493		false
9522		false
9386		false
9619		false
9446		false
9689		false
9444		false
9641		false
9690		false
9463		false
9467		false
9408		false
9524		false
9575		false
9662		false
9500		false
9598		false
9398		false
9611		false
9374		false
9518		false
9710		false
9370		false
9423		false
9516		false
9415		false
9668		false
9538		false
9695		false
9632		false
9685		false
9373		false
9426		false
9639		false
9696		false
9640		false
9514		false
9397		false
9479		false
9380		false
9521		false
9721		false
9698		false
9413		false
9625		false
9417		false
9512		false
9581		false
9546		false
9359		false
9468		false
9671		false
9548		false
9361		false
9701		false
9388		false
9680		false
9672		false
9691		false
9366		false
9491		false
9395		false
9642		false
9385		false
9654		false
9484		false
9667		false
9605		false
9545		false
9709		false
9592		false
9407		false
9663		false
9655		false
9530		false
9716		false
9437		false
9379		false
9719		false
9720		false
9515		false
9443		false
9409		false
9679		false
9571		false
9634		false
9506		false
9666		false
9459		false
9621		false
9708		false
9449		false
9510		false
9404		false
9558		false
9643		false
9403		false
9513		false
9715		false
9377		false
9664		false
9561		false
9466		false
9670		false
9473		false
9381		false
9376		false
9678		false
9485		false
9537		false
9574		false
9511		false
9573		false
9490		false
9694		false
9396		false
9653		false
9565		false
9588		false
9465		false
9458		false
9400		false
9550		false
9471		false
9544		false
9644		false
9649		false
9693		false
9427		false
9568		false
9637		false
9476		false
9567		false
9410		false
9371		false
9580		false
9489		false
9726		false
9615		false
9638		false
9652		false
9627		false
9718		false
9686		false
9448		false
9534		false
9607		false
9488		false
9528		false
9665		false
9475		false
9547		false
9683		false
9569		false
9712		false
9579		false
9600		false
9557		false
9601		false
9504		false
9542		false
9452		false
9372		false
9594		false
9438		false
9570		false
9487		false
9656		false
9412		false
9584		false
9578		false
9646		false
9360		false
9713		false
9566		false
9368		false
9390		false
9564		false
9677		false
9681		false
9554		false
9586		false
9441		false
9618		false
9383		false
9645		false
9535		false
9658		false
9700		false
9724		false
9620		false
9434		false
9563		false
9531		false
9464		false
9507		false
9445		false
9420		false
9576		false
9433		false
9498		false
9432		false
9722		false
9382		false
9723		false
9517		false
9461		false
9509		false
9519		false
9439		false
9616		false
9553		false
9705		false
9706		false
9692		false
9707		false
9657		false
9353		false
9401		false
9536		false
9526		false
9596		false
9456		false
9626		false
9391		false
9714		false
9418		false
9702		false
9392		false
9572		false
9481		false
9419		false
9402		false
9502		false
9628		false
9454		false
9523		false
9470		false
9650		false
9711		false
9406		false
9555		false
9499		false
9609		false
9503		false
9647		false
9703		false
9393		false
9717		false
9532		false
9477		false
9425		false
9435		false
9527		false
9436		false
9651		false
9356		false
9387		false
9442		false
9497		false
9492		false
9583		false
9661		false
9460		false
9508		false
9480		false
9612		false
9416		false
9617		false
9591		false
9727		false
9675		false
9469		false
9365		false
9367		false
9587		false
9525		false
9682		false
9674		false
9358		false
9478		false
9604		false
9559		false
9636		false
9520		false
9582		false
9505		false
9539		false
9597		false
9495		false
9622		false
9623		false
9660		false
9673		false
9424		false
9659		false
9486		false
9394		false
9429		false
9482		false
9457		false
9431		false
9606		false
9560		false
9422		false
9430		false
9472		false
9687		false
9613		false
9699		false
9629		false
9496		false
9633		false
9375		false
9595		false
9577		false
9551		false
9355		false
9462		false
9362		false
9533		false
9474		false
9405		false
9697		false
9483		false
9451		false
9603		false
9447		false
9540		false
9610		false
9440		false
9529		false
9414		false
9585		false
9602		false
9688		false
9704		false
9599		false
9630		false
9593		false
9631		false
```
