## Supplemental File 1 cytoscape for "Multi-omic characterization of the thermal stress phenome in the stony coral *Montipora capitata*": SHARED_ATTRS-org.cytoscape.model.CyEdge-9317+shared+edge.cytable

```
CyCSV-Version	1
SUID	cor	shared interaction	shared name
java.lang.Long	java.lang.Double	java.lang.String	java.lang.String
	mutable
9317 shared edge
12207	0.961009528616359	interacts with	24730 (interacts with) 38335
16414	0.959426047293811	interacts with	3209 (interacts with) 16098
16044	0.990910421389768	interacts with	4502 (interacts with) 16098
16404	0.962936390972731	interacts with	3209 (interacts with) 52895
13520	0.952225502858967	interacts with	16098 (interacts with) 52895
13458	0.977071324871331	interacts with	16561 (interacts with) 52895
10288	0.977333420568417	interacts with	46547 (interacts with) 52895
16417	0.975089507326806	interacts with	3209 (interacts with) 4502
16403	0.956500518516288	interacts with	3209 (interacts with) 52898
16034	0.978046111167582	interacts with	4502 (interacts with) 52898
13519	0.99506643719201	interacts with	16098 (interacts with) 52898
13457	0.986027096529935	interacts with	16561 (interacts with) 52898
11187	0.944606670420851	interacts with	34906 (interacts with) 52898
16413	0.964748310157803	interacts with	3209 (interacts with) 16561
10621	0.970306922866618	interacts with	43062 (interacts with) 52898
16043	0.956108348736229	interacts with	4502 (interacts with) 16561
10287	0.988761600909713	interacts with	46547 (interacts with) 52898
9981	0.967539952645177	interacts with	52895 (interacts with) 52898
16407	0.968871947438174	interacts with	3209 (interacts with) 44275
13528	0.969587796170896	interacts with	16098 (interacts with) 16561
13979	0.996430003318596	interacts with	12251 (interacts with) 44275
13462	0.955480877335365	interacts with	16561 (interacts with) 44275
12201	0.978722971117599	interacts with	24730 (interacts with) 44275
10924	0.97648150568005	interacts with	38335 (interacts with) 44275
10623	0.954547484862812	interacts with	43062 (interacts with) 44275
9871	0.994975895244469	interacts with	56248 (interacts with) 57813
16401	0.985181976557393	interacts with	3209 (interacts with) 57979
10922	0.947309562765872	interacts with	38335 (interacts with) 56248
16032	0.948556168736826	interacts with	4502 (interacts with) 57979
13974	0.955594431214882	interacts with	12251 (interacts with) 57979
16415	0.946767370808564	interacts with	3209 (interacts with) 12251
13518	0.943718212470808	interacts with	16098 (interacts with) 57979
13456	0.982391314918665	interacts with	16561 (interacts with) 57979
16035	0.940076368666104	interacts with	4502 (interacts with) 46547
10619	0.950882870563426	interacts with	43062 (interacts with) 57979
13521	0.969949788449897	interacts with	16098 (interacts with) 46547
13459	0.990300710202914	interacts with	16561 (interacts with) 46547
11188	0.950056741905013	interacts with	34906 (interacts with) 46547
10465	0.972396720042936	interacts with	44275 (interacts with) 57979
10286	0.956403358804867	interacts with	46547 (interacts with) 57979
9980	0.962801597736674	interacts with	52895 (interacts with) 57979
9979	0.955305430370449	interacts with	52898 (interacts with) 57979
16408	0.979620893911274	interacts with	3209 (interacts with) 43062
16037	0.997638631477318	interacts with	4502 (interacts with) 43062
13523	0.982789962480487	interacts with	16098 (interacts with) 43062
13463	0.95459438554525	interacts with	16561 (interacts with) 43062
13987	0.987121175458299	interacts with	12251 (interacts with) 24730
13465	0.952710738088678	interacts with	16561 (interacts with) 34906
13984	0.984892999800899	interacts with	12251 (interacts with) 38335
12984	0.983630648273473	interacts with	20429 (interacts with) 43638
14524	0.971651294236522	interacts with	10665 (interacts with) 20429
15392	0.989610282170475	interacts with	6366 (interacts with) 47867
9929	0.957117841253934	interacts with	53628 (interacts with) 60726
12422	0.982892778767406	interacts with	23995 (interacts with) 43638
14036	0.961293171913931	interacts with	11964 (interacts with) 20429
15254	0.990281774533704	interacts with	6864 (interacts with) 47867
13719	0.984135424968277	interacts with	14278 (interacts with) 20429
13513	0.996100290857979	interacts with	16324 (interacts with) 20429
11393	0.97661424366195	interacts with	32057 (interacts with) 43638
11277	0.978353101187886	interacts with	33854 (interacts with) 43638
14494	0.992487849774677	interacts with	10665 (interacts with) 47867
13171	0.988023465014426	interacts with	18026 (interacts with) 20429
13488	0.966076097180248	interacts with	16324 (interacts with) 47867
10775	0.990137050618332	interacts with	41276 (interacts with) 43638
10751	0.956227511230925	interacts with	41490 (interacts with) 43638
16991	0.980273539568125	interacts with	1403 (interacts with) 6864
13146	0.96652952622707	interacts with	18026 (interacts with) 47867
16625	0.97541431581088	interacts with	2743 (interacts with) 6864
12980	0.982510484212283	interacts with	20429 (interacts with) 47867
12418	0.982527581470358	interacts with	23995 (interacts with) 47867
15433	0.996665574188386	interacts with	6366 (interacts with) 6864
11656	0.986850873198386	interacts with	29529 (interacts with) 47867
11387	0.957087429131284	interacts with	32057 (interacts with) 47867
11274	0.986226571091875	interacts with	33854 (interacts with) 47867
16983	0.992591935970788	interacts with	1403 (interacts with) 16324
16617	0.983934254220529	interacts with	2743 (interacts with) 16324
10772	0.973725664441936	interacts with	41276 (interacts with) 47867
10746	0.996882596715742	interacts with	41490 (interacts with) 47867
15423	0.971396635311633	interacts with	6366 (interacts with) 16324
15287	0.982328700127085	interacts with	6864 (interacts with) 16324
14531	0.957890035230274	interacts with	10665 (interacts with) 16324
14041	0.969662604039017	interacts with	11964 (interacts with) 16324
13723	0.987534359572127	interacts with	14278 (interacts with) 16324
16986	0.987881937156521	interacts with	1403 (interacts with) 11964
16620	0.943694422498446	interacts with	2743 (interacts with) 11964
15425	0.957142901966272	interacts with	6366 (interacts with) 11964
15290	0.962824151508633	interacts with	6864 (interacts with) 11964
16972	0.989214634044549	interacts with	1403 (interacts with) 23995
16608	0.985317861694573	interacts with	2743 (interacts with) 23995
15414	0.990169016156208	interacts with	6366 (interacts with) 23995
15278	0.99584421537744	interacts with	6864 (interacts with) 23995
14516	0.97757521961647	interacts with	10665 (interacts with) 23995
14031	0.970075733251908	interacts with	11964 (interacts with) 23995
13716	0.980028197169129	interacts with	14278 (interacts with) 23995
13508	0.994672210096364	interacts with	16324 (interacts with) 23995
13168	0.993012567248045	interacts with	18026 (interacts with) 23995
13003	0.998180675905283	interacts with	20429 (interacts with) 23995
16959	0.973425048941786	interacts with	1403 (interacts with) 41276
16599	0.996138879399738	interacts with	2743 (interacts with) 41276
16944	0.973023493986711	interacts with	1403 (interacts with) 53628
15403	0.974356873392929	interacts with	6366 (interacts with) 41276
15265	0.98480893701968	interacts with	6864 (interacts with) 41276
16964	0.974918934972828	interacts with	1403 (interacts with) 33854
15383	0.992828793626022	interacts with	6366 (interacts with) 53628
16603	0.986866489802182	interacts with	2743 (interacts with) 33854
14503	0.955626090592088	interacts with	10665 (interacts with) 41276
15245	0.989598761691267	interacts with	6864 (interacts with) 53628
14022	0.946339088413024	interacts with	11964 (interacts with) 41276
15408	0.985887721381906	interacts with	6366 (interacts with) 33854
13708	0.988331567740063	interacts with	14278 (interacts with) 41276
14486	0.999061678415171	interacts with	10665 (interacts with) 53628
15271	0.990379495009473	interacts with	6864 (interacts with) 33854
17001	0.962355421100693	interacts with	1403 (interacts with) 2743
13495	0.992178057546028	interacts with	16324 (interacts with) 41276
14008	0.948558477965258	interacts with	11964 (interacts with) 53628
14509	0.974258109166498	interacts with	10665 (interacts with) 33854
13156	0.976729175196252	interacts with	18026 (interacts with) 41276
13480	0.96641153015203	interacts with	16324 (interacts with) 53628
12988	0.995922313966053	interacts with	20429 (interacts with) 41276
14024	0.94524526057037	interacts with	11964 (interacts with) 33854
13712	0.973709113123211	interacts with	14278 (interacts with) 33854
13137	0.977878436516752	interacts with	18026 (interacts with) 53628
13500	0.989898080418031	interacts with	16324 (interacts with) 33854
12427	0.993420290783801	interacts with	23995 (interacts with) 41276
12972	0.977284703260172	interacts with	20429 (interacts with) 53628
13160	0.978067942886357	interacts with	18026 (interacts with) 33854
12994	0.995586193528903	interacts with	20429 (interacts with) 33854
11665	0.943214878509836	interacts with	29529 (interacts with) 41276
11397	0.974032685956659	interacts with	32057 (interacts with) 41276
11282	0.996279526041989	interacts with	33854 (interacts with) 41276
12409	0.982185164011808	interacts with	23995 (interacts with) 53628
12433	0.99572818656691	interacts with	23995 (interacts with) 33854
11649	0.996389448258555	interacts with	29529 (interacts with) 53628
11670	0.965252849993536	interacts with	29529 (interacts with) 33854
16958	0.977459574706946	interacts with	1403 (interacts with) 41490
11401	0.976300804099092	interacts with	32057 (interacts with) 33854
16598	0.966240337028071	interacts with	2743 (interacts with) 41490
11378	0.972726480974575	interacts with	32057 (interacts with) 53628
11265	0.976865494574046	interacts with	33854 (interacts with) 53628
15402	0.993155545027786	interacts with	6366 (interacts with) 41490
10766	0.960345817524086	interacts with	41276 (interacts with) 53628
15264	0.995474862116792	interacts with	6864 (interacts with) 41490
10737	0.994490103206253	interacts with	41490 (interacts with) 53628
14502	0.992583340170893	interacts with	10665 (interacts with) 41490
14021	0.947192739141948	interacts with	11964 (interacts with) 41490
13707	0.954611360739042	interacts with	14278 (interacts with) 41490
10220	0.991616395388792	interacts with	47867 (interacts with) 53628
13494	0.982060583268823	interacts with	16324 (interacts with) 41490
16979	0.993418091073513	interacts with	1403 (interacts with) 18026
16615	0.970901837704011	interacts with	2743 (interacts with) 18026
13155	0.98137539242079	interacts with	18026 (interacts with) 41490
12987	0.992114903980051	interacts with	20429 (interacts with) 41490
15420	0.985822975801542	interacts with	6366 (interacts with) 18026
12426	0.992932409643194	interacts with	23995 (interacts with) 41490
15284	0.991521953441969	interacts with	6864 (interacts with) 18026
16988	0.963370072540321	interacts with	1403 (interacts with) 10665
14526	0.971569219039031	interacts with	10665 (interacts with) 18026
11664	0.987474135293863	interacts with	29529 (interacts with) 41490
14038	0.989524156604868	interacts with	11964 (interacts with) 18026
15428	0.993222977424777	interacts with	6366 (interacts with) 10665
11396	0.975819259281717	interacts with	32057 (interacts with) 41490
11281	0.992512470305133	interacts with	33854 (interacts with) 41490
15294	0.987548639574962	interacts with	6864 (interacts with) 10665
13720	0.973726259325019	interacts with	14278 (interacts with) 18026
13514	0.986392928003412	interacts with	16324 (interacts with) 18026
10777	0.98273028530619	interacts with	41276 (interacts with) 41490
16984	0.972431522615513	interacts with	1403 (interacts with) 14278
16618	0.992719733618678	interacts with	2743 (interacts with) 14278
15424	0.946851034484701	interacts with	6366 (interacts with) 14278
15288	0.965686184054849	interacts with	6864 (interacts with) 14278
16934	0.99747725193726	interacts with	1403 (interacts with) 60726
16588	0.954562904653947	interacts with	2743 (interacts with) 60726
14042	0.958307756471565	interacts with	11964 (interacts with) 14278
16968	0.959156886821611	interacts with	1403 (interacts with) 29529
15411	0.981105121222693	interacts with	6366 (interacts with) 29529
15274	0.975089971116089	interacts with	6864 (interacts with) 29529
15377	0.956767904930305	interacts with	6366 (interacts with) 60726
15237	0.965436577983573	interacts with	6864 (interacts with) 60726
16965	0.996030404144868	interacts with	1403 (interacts with) 32057
16604	0.967646180999988	interacts with	2743 (interacts with) 32057
14480	0.945404891589648	interacts with	10665 (interacts with) 60726
14512	0.996176453872731	interacts with	10665 (interacts with) 29529
13999	0.988493492308538	interacts with	11964 (interacts with) 60726
13504	0.951866529054315	interacts with	16324 (interacts with) 29529
13696	0.969304386783477	interacts with	14278 (interacts with) 60726
13472	0.988902496164807	interacts with	16324 (interacts with) 60726
15409	0.98029296444555	interacts with	6366 (interacts with) 32057
13164	0.95879221015216	interacts with	18026 (interacts with) 29529
15272	0.984197637933927	interacts with	6864 (interacts with) 32057
13128	0.985775780335407	interacts with	18026 (interacts with) 60726
12998	0.962881044270023	interacts with	20429 (interacts with) 29529
12964	0.976944895343898	interacts with	20429 (interacts with) 60726
14510	0.965347980575249	interacts with	10665 (interacts with) 32057
12401	0.980033684042589	interacts with	23995 (interacts with) 60726
14025	0.993109897171629	interacts with	11964 (interacts with) 32057
12437	0.967343479089191	interacts with	23995 (interacts with) 29529
13713	0.971906919988069	interacts with	14278 (interacts with) 32057
13501	0.988285521376634	interacts with	16324 (interacts with) 32057
11641	0.942662151068727	interacts with	29529 (interacts with) 60726
16956	0.972703190541295	interacts with	1403 (interacts with) 43638
13161	0.99732519238425	interacts with	18026 (interacts with) 32057
16596	0.995246488314493	interacts with	2743 (interacts with) 43638
11369	0.992935768791334	interacts with	32057 (interacts with) 60726
11259	0.964171920940209	interacts with	33854 (interacts with) 60726
15398	0.953451172047514	interacts with	6366 (interacts with) 43638
12995	0.984354447638293	interacts with	20429 (interacts with) 32057
15260	0.967567919982923	interacts with	6864 (interacts with) 43638
10761	0.964413539347357	interacts with	41276 (interacts with) 60726
16977	0.986803610760664	interacts with	1403 (interacts with) 20429
16613	0.987167759218014	interacts with	2743 (interacts with) 20429
10729	0.962398667973136	interacts with	41490 (interacts with) 60726
14018	0.961561781786033	interacts with	11964 (interacts with) 43638
10543	0.970916797174675	interacts with	43638 (interacts with) 60726
12434	0.990922129847981	interacts with	23995 (interacts with) 32057
13705	0.997537003060663	interacts with	14278 (interacts with) 43638
16951	0.958140572448581	interacts with	1403 (interacts with) 47867
13492	0.988064979145799	interacts with	16324 (interacts with) 43638
15418	0.983172826383524	interacts with	6366 (interacts with) 20429
16993	0.972188066974496	interacts with	1403 (interacts with) 6366
16593	0.955390528261105	interacts with	2743 (interacts with) 47867
15282	0.992927183250846	interacts with	6864 (interacts with) 20429
13152	0.97538185414335	interacts with	18026 (interacts with) 43638
16626	0.962987525696307	interacts with	2743 (interacts with) 6366
11671	0.955118003872072	interacts with	29529 (interacts with) 32057
12365	0.963491754132898	interacts with	24354 (interacts with) 61797
11748	0.973512171066522	interacts with	29284 (interacts with) 61797
11353	0.953683824672529	interacts with	32929 (interacts with) 59960
11350	0.945782883681539	interacts with	32929 (interacts with) 61797
10526	0.95110986287009	interacts with	43910 (interacts with) 61797
13589	0.951990427522184	interacts with	15551 (interacts with) 45463
12372	0.969358409808433	interacts with	24354 (interacts with) 45463
10335	0.986931864009468	interacts with	45463 (interacts with) 61797
10528	0.995999265397684	interacts with	43910 (interacts with) 59960
11753	0.977255629560864	interacts with	29284 (interacts with) 45463
9757	0.94953641768895	interacts with	59960 (interacts with) 61797
9729	0.982394741554797	interacts with	61357 (interacts with) 61797
13594	0.956210255216564	interacts with	15551 (interacts with) 32929
12756	0.956040499415591	interacts with	22173 (interacts with) 32929
13586	0.970745628180566	interacts with	15551 (interacts with) 61357
12366	0.960459568737154	interacts with	24354 (interacts with) 61357
11749	0.947082856281342	interacts with	29284 (interacts with) 61357
11351	0.969045449505914	interacts with	32929 (interacts with) 61357
13591	0.952030705687971	interacts with	15551 (interacts with) 43910
10336	0.973144287983048	interacts with	45463 (interacts with) 61357
12753	0.982436803600438	interacts with	22173 (interacts with) 43910
11362	0.974205261259961	interacts with	32929 (interacts with) 43910
13587	0.951622871453372	interacts with	15551 (interacts with) 59960
12376	0.985851566949552	interacts with	24354 (interacts with) 29284
12742	0.975065418639108	interacts with	22173 (interacts with) 59960
13585	0.980748464896672	interacts with	15551 (interacts with) 61797
13535	0.987350220944487	interacts with	16058 (interacts with) 51574
13093	0.975234745140677	interacts with	18921 (interacts with) 51574
12952	0.987546773721219	interacts with	20497 (interacts with) 51574
11905	0.984393987836578	interacts with	27330 (interacts with) 51574
10869	0.987071641178	interacts with	39653 (interacts with) 51574
10503	0.977740212578379	interacts with	44117 (interacts with) 51574
15915	0.984161526594733	interacts with	4776 (interacts with) 18921
15444	0.956577956534864	interacts with	6226 (interacts with) 18921
15904	0.989613986001525	interacts with	4776 (interacts with) 52568
15434	0.985425197457098	interacts with	6226 (interacts with) 52568
13544	0.992922890701095	interacts with	16058 (interacts with) 18921
15914	0.982587606305492	interacts with	4776 (interacts with) 20497
15443	0.944159863196795	interacts with	6226 (interacts with) 20497
13531	0.982514161740467	interacts with	16058 (interacts with) 52568
13089	0.959524725764172	interacts with	18921 (interacts with) 52568
12950	0.96405097819583	interacts with	20497 (interacts with) 52568
15911	0.997646330772935	interacts with	4776 (interacts with) 39653
13543	0.987770087768883	interacts with	16058 (interacts with) 20497
15439	0.983431135037139	interacts with	6226 (interacts with) 39653
13107	0.974423362047331	interacts with	18921 (interacts with) 20497
11901	0.97829458855165	interacts with	27330 (interacts with) 52568
15916	0.995024297452202	interacts with	4776 (interacts with) 16058
15445	0.968988920985973	interacts with	6226 (interacts with) 16058
10865	0.992167420522686	interacts with	39653 (interacts with) 52568
10499	0.956417588141921	interacts with	44117 (interacts with) 52568
13539	0.99688968667275	interacts with	16058 (interacts with) 39653
10080	0.977746592650331	interacts with	51574 (interacts with) 52568
13099	0.986825375513774	interacts with	18921 (interacts with) 39653
12957	0.977512430616089	interacts with	20497 (interacts with) 39653
11909	0.991118087208458	interacts with	27330 (interacts with) 39653
15913	0.990205866880993	interacts with	4776 (interacts with) 27330
15441	0.966812909991805	interacts with	6226 (interacts with) 27330
13541	0.994693711561187	interacts with	16058 (interacts with) 27330
13104	0.989047571500613	interacts with	18921 (interacts with) 27330
12958	0.987521509779827	interacts with	20497 (interacts with) 27330
15909	0.981549758837044	interacts with	4776 (interacts with) 44117
15438	0.946812521777902	interacts with	6226 (interacts with) 44117
13536	0.99217197466118	interacts with	16058 (interacts with) 44117
13094	0.995672277242596	interacts with	18921 (interacts with) 44117
12955	0.986604974156086	interacts with	20497 (interacts with) 44117
11906	0.994152922707905	interacts with	27330 (interacts with) 44117
10870	0.982061576196309	interacts with	39653 (interacts with) 44117
15908	0.99551926262008	interacts with	4776 (interacts with) 51574
15920	0.986995338413915	interacts with	4776 (interacts with) 6226
15437	0.979463882228343	interacts with	6226 (interacts with) 51574
15832	0.983049093411758	interacts with	5057 (interacts with) 54827
11508	0.969917824620488	interacts with	30980 (interacts with) 47317
13033	0.995093480134774	interacts with	19343 (interacts with) 42597
15834	0.994082262963135	interacts with	5057 (interacts with) 50330
11502	0.982654965152649	interacts with	30980 (interacts with) 54827
15843	0.990908958770697	interacts with	5057 (interacts with) 30980
13029	0.96984557254228	interacts with	19343 (interacts with) 48376
15836	0.976702001861639	interacts with	5057 (interacts with) 47317
12874	0.990070716457219	interacts with	21281 (interacts with) 33439
10257	0.983022656097399	interacts with	47317 (interacts with) 54827
10643	0.94909919297657	interacts with	42597 (interacts with) 48376
10144	0.983949513112705	interacts with	50330 (interacts with) 54827
11506	0.9929546454848	interacts with	30980 (interacts with) 50330
10260	0.982127504757701	interacts with	47317 (interacts with) 50330
11008	0.976227876715158	interacts with	36976 (interacts with) 53058
10873	0.969879318864021	interacts with	39551 (interacts with) 53058
10824	0.974512051606552	interacts with	40341 (interacts with) 53058
10148	0.959054565872899	interacts with	49998 (interacts with) 53058
14358	0.98497680967492	interacts with	7401 (interacts with) 39551
13992	0.940373069506962	interacts with	11969 (interacts with) 39551
13079	0.94040464908289	interacts with	18928 (interacts with) 39551
13991	0.941618180293827	interacts with	11969 (interacts with) 40341
12513	0.951950195863309	interacts with	23790 (interacts with) 39551
11016	0.983334632570388	interacts with	36976 (interacts with) 39551
13078	0.942326607924902	interacts with	18928 (interacts with) 40341
14363	0.959610740503801	interacts with	7401 (interacts with) 18928
14357	0.960024671787229	interacts with	7401 (interacts with) 45778
11015	0.991617861290002	interacts with	36976 (interacts with) 40341
12512	0.974462390938238	interacts with	23790 (interacts with) 45778
10876	0.968395371207703	interacts with	39551 (interacts with) 40341
11011	0.960625806621623	interacts with	36976 (interacts with) 45778
10875	0.964944733108144	interacts with	39551 (interacts with) 45778
14362	0.975531062658948	interacts with	7401 (interacts with) 23790
14356	0.961109218432601	interacts with	7401 (interacts with) 49998
13990	0.97315406116858	interacts with	11969 (interacts with) 49998
13988	0.94334450062654	interacts with	11969 (interacts with) 61756
13076	0.959199297806958	interacts with	18928 (interacts with) 49998
10611	0.981860810613206	interacts with	43081 (interacts with) 58274
10609	0.990586066544477	interacts with	43081 (interacts with) 61756
10111	0.990212964678488	interacts with	50644 (interacts with) 61756
10112	0.984067176621445	interacts with	50644 (interacts with) 58274
10825	0.94495144033856	interacts with	40341 (interacts with) 50644
11009	0.974785571610504	interacts with	36976 (interacts with) 49998
10615	0.986709588883025	interacts with	43081 (interacts with) 50644
13989	0.96031529888013	interacts with	11969 (interacts with) 53058
10874	0.961319941987217	interacts with	39551 (interacts with) 49998
14360	0.965081258201856	interacts with	7401 (interacts with) 36976
9802	0.982502917898199	interacts with	58274 (interacts with) 61756
10826	0.95612043434252	interacts with	40341 (interacts with) 49998
13994	0.940157483215225	interacts with	11969 (interacts with) 36976
13081	0.967721756933577	interacts with	18928 (interacts with) 36976
14431	0.972714628976692	interacts with	10729 (interacts with) 59740
13618	0.978477588451073	interacts with	15423 (interacts with) 42454
13599	0.968318870453535	interacts with	15423 (interacts with) 59740
13329	0.975778193335584	interacts with	17352 (interacts with) 42454
13305	0.997527099390816	interacts with	17352 (interacts with) 59740
12277	0.971989985039186	interacts with	24621 (interacts with) 42454
12178	0.974323337106004	interacts with	25019 (interacts with) 42454
12162	0.977326119387943	interacts with	25019 (interacts with) 59740
11932	0.989510325913002	interacts with	27282 (interacts with) 42454
11861	0.993730262581989	interacts with	27590 (interacts with) 42454
11913	0.956365706089782	interacts with	27282 (interacts with) 59740
11837	0.962504721018163	interacts with	27590 (interacts with) 59740
16450	0.963890792389056	interacts with	3424 (interacts with) 27590
16161	0.985792643244971	interacts with	4001 (interacts with) 27590
11438	0.966823563291604	interacts with	31764 (interacts with) 42454
11090	0.990414425169454	interacts with	36355 (interacts with) 42454
11032	0.984083010688144	interacts with	36495 (interacts with) 42454
11415	0.996733082083381	interacts with	31764 (interacts with) 59740
15103	0.97216418042683	interacts with	7425 (interacts with) 27590
10979	0.994212772259951	interacts with	37031 (interacts with) 42454
15056	0.976045407263461	interacts with	7462 (interacts with) 27590
11064	0.979721835833585	interacts with	36355 (interacts with) 59740
11023	0.953804670301434	interacts with	36495 (interacts with) 59740
14567	0.960125749334427	interacts with	10636 (interacts with) 27590
10963	0.963965712851015	interacts with	37031 (interacts with) 59740
14462	0.987624113807443	interacts with	10729 (interacts with) 27590
10678	0.966324161365722	interacts with	42454 (interacts with) 59740
10507	0.981768851484798	interacts with	44037 (interacts with) 59740
13631	0.978161154442059	interacts with	15423 (interacts with) 27590
10381	0.962148107526964	interacts with	44609 (interacts with) 59740
13344	0.974744873818545	interacts with	17352 (interacts with) 27590
10325	0.978225500917793	interacts with	46261 (interacts with) 59740
12287	0.988808224403733	interacts with	24621 (interacts with) 27590
12190	0.954803084085368	interacts with	25019 (interacts with) 27590
9876	0.959338791595815	interacts with	56114 (interacts with) 59740
16442	0.959695424229634	interacts with	3424 (interacts with) 37031
11943	0.990131362786983	interacts with	27282 (interacts with) 27590
16150	0.962925543493695	interacts with	4001 (interacts with) 37031
15094	0.992123590395495	interacts with	7425 (interacts with) 37031
9763	0.984197338927125	interacts with	59705 (interacts with) 59740
15047	0.955337070515892	interacts with	7462 (interacts with) 37031
16465	0.967392487920553	interacts with	3424 (interacts with) 7425
14452	0.980992032553692	interacts with	10729 (interacts with) 37031
16183	0.962523818912294	interacts with	4001 (interacts with) 7425
13621	0.954791550607695	interacts with	15423 (interacts with) 37031
13332	0.975804596082698	interacts with	17352 (interacts with) 37031
12279	0.94843400415858	interacts with	24621 (interacts with) 37031
12181	0.962305869202891	interacts with	25019 (interacts with) 37031
16464	0.968971301085972	interacts with	3424 (interacts with) 7462
16182	0.989510214701754	interacts with	4001 (interacts with) 7462
11934	0.970000559349764	interacts with	27282 (interacts with) 37031
11864	0.984677751770351	interacts with	27590 (interacts with) 37031
15117	0.952418570882904	interacts with	7425 (interacts with) 7462
11442	0.956275733634159	interacts with	31764 (interacts with) 37031
11093	0.976558926810093	interacts with	36355 (interacts with) 37031
11034	0.986278888179133	interacts with	36495 (interacts with) 37031
16433	0.985752912837456	interacts with	3424 (interacts with) 44609
16141	0.985199188250185	interacts with	4001 (interacts with) 44609
15089	0.982416447129449	interacts with	7425 (interacts with) 44609
15038	0.959464790405597	interacts with	7462 (interacts with) 44609
14712	0.959923073243711	interacts with	10059 (interacts with) 44609
14552	0.970856795110466	interacts with	10636 (interacts with) 44609
14445	0.997575343326909	interacts with	10729 (interacts with) 44609
13853	0.94814297309187	interacts with	13806 (interacts with) 44609
13614	0.990641927216291	interacts with	15423 (interacts with) 44609
13324	0.96848530366038	interacts with	17352 (interacts with) 44609
12271	0.965820748892492	interacts with	24621 (interacts with) 44609
12174	0.980323978836734	interacts with	25019 (interacts with) 44609
11928	0.993874311259237	interacts with	27282 (interacts with) 44609
11857	0.978619159414065	interacts with	27590 (interacts with) 44609
11433	0.965499635630969	interacts with	31764 (interacts with) 44609
11086	0.986870611783856	interacts with	36355 (interacts with) 44609
11030	0.986305201062634	interacts with	36495 (interacts with) 44609
16456	0.966313184970977	interacts with	3424 (interacts with) 17352
10976	0.972317394813776	interacts with	37031 (interacts with) 44609
16171	0.978152225717512	interacts with	4001 (interacts with) 17352
15110	0.981213412426443	interacts with	7425 (interacts with) 17352
10693	0.986887572105082	interacts with	42454 (interacts with) 44609
15066	0.988581143344905	interacts with	7462 (interacts with) 17352
10524	0.983459707755415	interacts with	44037 (interacts with) 44609
14574	0.968788978087818	interacts with	10636 (interacts with) 17352
14470	0.978217351401682	interacts with	10729 (interacts with) 17352
13640	0.969421204198083	interacts with	15423 (interacts with) 17352
16462	0.947619393501358	interacts with	3424 (interacts with) 10059
16179	0.963265517115581	interacts with	4001 (interacts with) 10059
16461	0.99044844686002	interacts with	3424 (interacts with) 10636
16177	0.992724616364316	interacts with	4001 (interacts with) 10636
15114	0.944033716799966	interacts with	7425 (interacts with) 10636
15071	0.985514766115752	interacts with	7462 (interacts with) 10636
14730	0.96033850851893	interacts with	10059 (interacts with) 10636
16454	0.952193696416101	interacts with	3424 (interacts with) 24621
16166	0.984962009637117	interacts with	4001 (interacts with) 24621
15062	0.969830144102972	interacts with	7462 (interacts with) 24621
16123	0.973324596125305	interacts with	4001 (interacts with) 58927
14722	0.951740079374445	interacts with	10059 (interacts with) 24621
14570	0.961556535066432	interacts with	10636 (interacts with) 24621
14467	0.973857005939024	interacts with	10729 (interacts with) 24621
15079	0.940582291176161	interacts with	7425 (interacts with) 58927
16460	0.989970420623604	interacts with	3424 (interacts with) 10729
16176	0.992254432065136	interacts with	4001 (interacts with) 10729
15019	0.963525717420229	interacts with	7462 (interacts with) 58927
13635	0.979763343354254	interacts with	15423 (interacts with) 24621
15113	0.984780659484594	interacts with	7425 (interacts with) 10729
14538	0.940453834166865	interacts with	10636 (interacts with) 58927
13351	0.94930419097839	interacts with	17352 (interacts with) 24621
14433	0.967594914994195	interacts with	10729 (interacts with) 58927
15070	0.973389620028505	interacts with	7462 (interacts with) 10729
14729	0.952168690337063	interacts with	10059 (interacts with) 10729
14579	0.978870416310953	interacts with	10636 (interacts with) 10729
13601	0.965576602003165	interacts with	15423 (interacts with) 58927
13307	0.953297984074149	interacts with	17352 (interacts with) 58927
12257	0.994353107419183	interacts with	24621 (interacts with) 58927
11915	0.979759619585	interacts with	27282 (interacts with) 58927
11840	0.990991223040801	interacts with	27590 (interacts with) 58927
11417	0.942560830575392	interacts with	31764 (interacts with) 58927
11067	0.982383718967367	interacts with	36355 (interacts with) 58927
10965	0.956064133113053	interacts with	37031 (interacts with) 58927
16432	0.972658156868695	interacts with	3424 (interacts with) 46261
10680	0.970914788982553	interacts with	42454 (interacts with) 58927
16139	0.950909734008753	interacts with	4001 (interacts with) 46261
15087	0.949654610520908	interacts with	7425 (interacts with) 46261
10509	0.95206356580857	interacts with	44037 (interacts with) 58927
15036	0.953482590828924	interacts with	7462 (interacts with) 46261
10383	0.959850373281607	interacts with	44609 (interacts with) 58927
14550	0.969625949463434	interacts with	10636 (interacts with) 46261
14444	0.951796687705733	interacts with	10729 (interacts with) 46261
13613	0.952346051375243	interacts with	15423 (interacts with) 46261
10231	0.972525950871029	interacts with	47690 (interacts with) 58927
13322	0.964876369264632	interacts with	17352 (interacts with) 46261
16452	0.996853848909197	interacts with	3424 (interacts with) 25019
16164	0.978733596244506	interacts with	4001 (interacts with) 25019
12173	0.984840103297441	interacts with	25019 (interacts with) 46261
15106	0.974239074715539	interacts with	7425 (interacts with) 25019
11431	0.978550174254199	interacts with	31764 (interacts with) 46261
9886	0.973608495050758	interacts with	55319 (interacts with) 58927
15060	0.965697503850764	interacts with	7462 (interacts with) 25019
9878	0.975722674634026	interacts with	56114 (interacts with) 58927
11084	0.943993276783504	interacts with	36355 (interacts with) 46261
14569	0.984097613945119	interacts with	10636 (interacts with) 25019
14465	0.984949384402238	interacts with	10729 (interacts with) 25019
13634	0.980314963865736	interacts with	15423 (interacts with) 25019
10522	0.969079296758236	interacts with	44037 (interacts with) 46261
13348	0.971894321018496	interacts with	17352 (interacts with) 25019
10392	0.947277783565716	interacts with	44609 (interacts with) 46261
16435	0.996343114864203	interacts with	3424 (interacts with) 44037
16143	0.995204436731215	interacts with	4001 (interacts with) 44037
15090	0.969895285502575	interacts with	7425 (interacts with) 44037
15040	0.985714765984074	interacts with	7462 (interacts with) 44037
14713	0.945064636661013	interacts with	10059 (interacts with) 44037
14554	0.994272828992225	interacts with	10636 (interacts with) 44037
14446	0.991814756072217	interacts with	10729 (interacts with) 44037
13615	0.992561764750822	interacts with	15423 (interacts with) 44037
13326	0.97973787683158	interacts with	17352 (interacts with) 44037
12273	0.966795001074182	interacts with	24621 (interacts with) 44037
12176	0.992675883056769	interacts with	25019 (interacts with) 44037
11929	0.985444148036853	interacts with	27282 (interacts with) 44037
11859	0.977456636666054	interacts with	27590 (interacts with) 44037
16427	0.975778595884641	interacts with	3424 (interacts with) 55319
16130	0.987371949162584	interacts with	4001 (interacts with) 55319
11436	0.98998960431192	interacts with	31764 (interacts with) 44037
15085	0.948092192546636	interacts with	7425 (interacts with) 55319
15026	0.955739083205651	interacts with	7462 (interacts with) 55319
11088	0.991577385156442	interacts with	36355 (interacts with) 44037
11031	0.961348828140221	interacts with	36495 (interacts with) 44037
14706	0.972928554713977	interacts with	10059 (interacts with) 55319
10977	0.968355112257823	interacts with	37031 (interacts with) 44037
14544	0.971008134934423	interacts with	10636 (interacts with) 55319
14438	0.987536013584725	interacts with	10729 (interacts with) 55319
10694	0.98458283651084	interacts with	42454 (interacts with) 44037
13847	0.946676490396111	interacts with	13806 (interacts with) 55319
13606	0.992070576003974	interacts with	15423 (interacts with) 55319
13314	0.943444540409703	interacts with	17352 (interacts with) 55319
12263	0.986792021226277	interacts with	24621 (interacts with) 55319
12168	0.958600707151475	interacts with	25019 (interacts with) 55319
11921	0.996908496822615	interacts with	27282 (interacts with) 55319
11848	0.979149395648145	interacts with	27590 (interacts with) 55319
11424	0.949942518273195	interacts with	31764 (interacts with) 55319
11075	0.984366238908833	interacts with	36355 (interacts with) 55319
11028	0.954050452059962	interacts with	36495 (interacts with) 55319
10971	0.949276414492972	interacts with	37031 (interacts with) 55319
10687	0.976595881191559	interacts with	42454 (interacts with) 55319
10515	0.976655806040341	interacts with	44037 (interacts with) 55319
10388	0.98762934144404	interacts with	44609 (interacts with) 55319
10237	0.998075505467903	interacts with	47690 (interacts with) 55319
16426	0.986705804897074	interacts with	3424 (interacts with) 56114
16129	0.996393709633678	interacts with	4001 (interacts with) 56114
16444	0.981346643121267	interacts with	3424 (interacts with) 36355
16173	0.949948181521189	interacts with	4001 (interacts with) 13806
16152	0.997398536445686	interacts with	4001 (interacts with) 36355
15084	0.961949099617932	interacts with	7425 (interacts with) 56114
15025	0.974787135960863	interacts with	7462 (interacts with) 56114
15097	0.973882768632944	interacts with	7425 (interacts with) 36355
14727	0.988445405442849	interacts with	10059 (interacts with) 13806
14705	0.964553435330173	interacts with	10059 (interacts with) 56114
15050	0.98957521616069	interacts with	7462 (interacts with) 36355
14576	0.945738612405263	interacts with	10636 (interacts with) 13806
14543	0.983972463233171	interacts with	10636 (interacts with) 56114
14437	0.994424435117692	interacts with	10729 (interacts with) 56114
14716	0.951619971253172	interacts with	10059 (interacts with) 36355
14560	0.983141770951375	interacts with	10636 (interacts with) 36355
13846	0.942683372597867	interacts with	13806 (interacts with) 56114
14454	0.994301562705621	interacts with	10729 (interacts with) 36355
13605	0.99687219874714	interacts with	15423 (interacts with) 56114
13313	0.96425852577343	interacts with	17352 (interacts with) 56114
13856	0.943412885915477	interacts with	13806 (interacts with) 36355
16468	0.987730021282506	interacts with	3424 (interacts with) 4001
13623	0.992810258599982	interacts with	15423 (interacts with) 36355
13336	0.985355641251846	interacts with	17352 (interacts with) 36355
12262	0.988093442202809	interacts with	24621 (interacts with) 56114
12167	0.97423374075377	interacts with	25019 (interacts with) 56114
11920	0.998541567370723	interacts with	27282 (interacts with) 56114
12280	0.986724186016229	interacts with	24621 (interacts with) 36355
11847	0.987499776413906	interacts with	27590 (interacts with) 56114
12184	0.97423016158927	interacts with	25019 (interacts with) 36355
11936	0.993701159098617	interacts with	27282 (interacts with) 36355
11423	0.970811690149275	interacts with	31764 (interacts with) 56114
11866	0.994142546558416	interacts with	27590 (interacts with) 36355
11074	0.99423921911733	interacts with	36355 (interacts with) 56114
11027	0.961520644425177	interacts with	36495 (interacts with) 56114
10970	0.964537946110917	interacts with	37031 (interacts with) 56114
11446	0.984949134849269	interacts with	31764 (interacts with) 36355
10686	0.986839989830983	interacts with	42454 (interacts with) 56114
10514	0.990534963532912	interacts with	44037 (interacts with) 56114
10387	0.990182836105295	interacts with	44609 (interacts with) 56114
10236	0.993391824214237	interacts with	47690 (interacts with) 56114
16448	0.979479028329319	interacts with	3424 (interacts with) 31764
16156	0.986552109218553	interacts with	4001 (interacts with) 31764
15100	0.962947322055437	interacts with	7425 (interacts with) 31764
15053	0.995069076255354	interacts with	7462 (interacts with) 31764
9891	0.996427285446807	interacts with	55319 (interacts with) 56114
14564	0.989344462820567	interacts with	10636 (interacts with) 31764
14458	0.976494318199253	interacts with	10729 (interacts with) 31764
13627	0.979656260308232	interacts with	15423 (interacts with) 31764
16451	0.9819329216752	interacts with	3424 (interacts with) 27282
13340	0.992163080375873	interacts with	17352 (interacts with) 31764
16162	0.992861192614171	interacts with	4001 (interacts with) 27282
16422	0.993092869974578	interacts with	3424 (interacts with) 59705
16122	0.986655209674973	interacts with	4001 (interacts with) 59705
12283	0.951186724019134	interacts with	24621 (interacts with) 31764
15104	0.968583313680668	interacts with	7425 (interacts with) 27282
15078	0.968267111998852	interacts with	7425 (interacts with) 59705
12188	0.981703222099194	interacts with	25019 (interacts with) 31764
15057	0.968949480347188	interacts with	7462 (interacts with) 27282
15018	0.98323528834324	interacts with	7462 (interacts with) 59705
11939	0.964956525498188	interacts with	27282 (interacts with) 31764
14721	0.962839956524586	interacts with	10059 (interacts with) 27282
14537	0.989638715027666	interacts with	10636 (interacts with) 59705
11869	0.96515624006607	interacts with	27590 (interacts with) 31764
14568	0.975270325455661	interacts with	10636 (interacts with) 27282
14432	0.98351117749768	interacts with	10729 (interacts with) 59705
14463	0.995977472715164	interacts with	10729 (interacts with) 27282
13600	0.981249308770097	interacts with	15423 (interacts with) 59705
13306	0.979737776889234	interacts with	17352 (interacts with) 59705
13861	0.943842894601056	interacts with	13806 (interacts with) 27282
12255	0.950600309008351	interacts with	24621 (interacts with) 59705
12163	0.99366673111303	interacts with	25019 (interacts with) 59705
13632	0.994282294426537	interacts with	15423 (interacts with) 27282
13345	0.964382054860555	interacts with	17352 (interacts with) 27282
11914	0.972195176157421	interacts with	27282 (interacts with) 59705
11838	0.96844774134628	interacts with	27590 (interacts with) 59705
16443	0.963874185806474	interacts with	3424 (interacts with) 36495
16151	0.955532208503869	interacts with	4001 (interacts with) 36495
11416	0.990384523035719	interacts with	31764 (interacts with) 59705
12288	0.987636965912331	interacts with	24621 (interacts with) 27282
15096	0.996359592976426	interacts with	7425 (interacts with) 36495
12191	0.96996098169288	interacts with	25019 (interacts with) 27282
16429	0.969443258902284	interacts with	3424 (interacts with) 47690
16138	0.980579332542568	interacts with	4001 (interacts with) 47690
11065	0.983374631762535	interacts with	36355 (interacts with) 59705
14453	0.983925115057341	interacts with	10729 (interacts with) 36495
13622	0.958382506379483	interacts with	15423 (interacts with) 36495
11024	0.955662048428925	interacts with	36495 (interacts with) 59705
15086	0.942652740711369	interacts with	7425 (interacts with) 47690
13335	0.964650444420805	interacts with	17352 (interacts with) 36495
10964	0.967935071597873	interacts with	37031 (interacts with) 59705
15035	0.945275721948897	interacts with	7462 (interacts with) 47690
12183	0.967832413434463	interacts with	25019 (interacts with) 36495
11935	0.970571254788361	interacts with	27282 (interacts with) 36495
14711	0.958847945292016	interacts with	10059 (interacts with) 47690
10679	0.979699692979016	interacts with	42454 (interacts with) 59705
14548	0.960544524541212	interacts with	10636 (interacts with) 47690
11865	0.966888533853116	interacts with	27590 (interacts with) 36495
10508	0.99736405690965	interacts with	44037 (interacts with) 59705
14443	0.982821867507733	interacts with	10729 (interacts with) 47690
13612	0.984349958423807	interacts with	15423 (interacts with) 47690
10382	0.971997491178326	interacts with	44609 (interacts with) 59705
11445	0.945108394989439	interacts with	31764 (interacts with) 36495
10326	0.974915103028217	interacts with	46261 (interacts with) 59705
11094	0.966563429800317	interacts with	36355 (interacts with) 36495
12270	0.985846102161736	interacts with	24621 (interacts with) 47690
12171	0.950315064794456	interacts with	25019 (interacts with) 47690
10230	0.953150380968983	interacts with	47690 (interacts with) 59705
11927	0.994287630885813	interacts with	27282 (interacts with) 47690
11855	0.978787583681013	interacts with	27590 (interacts with) 47690
9885	0.959445408644827	interacts with	55319 (interacts with) 59705
16458	0.99027049904724	interacts with	3424 (interacts with) 15423
16172	0.997528272798311	interacts with	4001 (interacts with) 15423
9877	0.978886631652912	interacts with	56114 (interacts with) 59705
11083	0.978632012558967	interacts with	36355 (interacts with) 47690
15111	0.960593587702362	interacts with	7425 (interacts with) 15423
11029	0.950495458282889	interacts with	36495 (interacts with) 47690
16438	0.978360443217125	interacts with	3424 (interacts with) 42454
10973	0.949913444342806	interacts with	37031 (interacts with) 47690
16146	0.983136942465757	interacts with	4001 (interacts with) 42454
15067	0.979045675185502	interacts with	7462 (interacts with) 15423
10691	0.976876768342122	interacts with	42454 (interacts with) 47690
14725	0.976094304524631	interacts with	10059 (interacts with) 15423
15092	0.986995583342502	interacts with	7425 (interacts with) 42454
16421	0.970135807948694	interacts with	3424 (interacts with) 59740
14575	0.991698776783447	interacts with	10636 (interacts with) 15423
16121	0.976497320568533	interacts with	4001 (interacts with) 59740
10519	0.970283993395306	interacts with	44037 (interacts with) 47690
15044	0.96813808397389	interacts with	7462 (interacts with) 42454
14471	0.993172213918484	interacts with	10729 (interacts with) 15423
10391	0.981810407680743	interacts with	44609 (interacts with) 47690
15077	0.972823558517141	interacts with	7425 (interacts with) 59740
15017	0.989375072544226	interacts with	7462 (interacts with) 59740
14556	0.962606243877744	interacts with	10636 (interacts with) 42454
13864	0.960815088438295	interacts with	13806 (interacts with) 15423
14448	0.993997067604151	interacts with	10729 (interacts with) 42454
14536	0.975596322271689	interacts with	10636 (interacts with) 59740
11795	0.982299285030115	interacts with	28556 (interacts with) 50859
11345	0.990038272504025	interacts with	32984 (interacts with) 50859
11241	0.969817002210452	interacts with	33992 (interacts with) 50859
10889	0.990522232345225	interacts with	38923 (interacts with) 50859
10575	0.960694943231006	interacts with	43346 (interacts with) 50859
11790	0.991087695735984	interacts with	28556 (interacts with) 57748
11342	0.953034841476044	interacts with	32984 (interacts with) 57748
11237	0.996395310946654	interacts with	33992 (interacts with) 57748
16319	0.970768159579477	interacts with	927 (interacts with) 33992
10885	0.960040166191786	interacts with	38923 (interacts with) 57748
16056	0.960783639306028	interacts with	4226 (interacts with) 33992
10571	0.993372230563227	interacts with	43346 (interacts with) 57748
16057	0.994402161643746	interacts with	4226 (interacts with) 32984
13926	0.943594433942281	interacts with	13273 (interacts with) 32984
13020	0.969866796415055	interacts with	19441 (interacts with) 32984
10106	0.950062998041226	interacts with	50859 (interacts with) 57748
9899	0.987080081966858	interacts with	54716 (interacts with) 57748
11807	0.978283478488777	interacts with	28556 (interacts with) 32984
16053	0.974649277002152	interacts with	4226 (interacts with) 38923
16312	0.965720877164776	interacts with	927 (interacts with) 54716
11805	0.997714514507015	interacts with	28556 (interacts with) 33992
13019	0.979374651480898	interacts with	19441 (interacts with) 38923
16047	0.954433710795264	interacts with	4226 (interacts with) 54716
11349	0.972265318862999	interacts with	32984 (interacts with) 33992
11802	0.981030707323234	interacts with	28556 (interacts with) 38923
11347	0.989439602202421	interacts with	32984 (interacts with) 38923
11791	0.989173693322092	interacts with	28556 (interacts with) 54716
11250	0.972206962507978	interacts with	33992 (interacts with) 38923
11343	0.97763334443391	interacts with	32984 (interacts with) 54716
11238	0.988863290678975	interacts with	33992 (interacts with) 54716
10886	0.985252517250535	interacts with	38923 (interacts with) 54716
16316	0.983523266160273	interacts with	927 (interacts with) 43346
10572	0.981307405738347	interacts with	43346 (interacts with) 54716
16541	0.990911683480842	interacts with	3053 (interacts with) 52051
10107	0.969292926884478	interacts with	50859 (interacts with) 54716
13919	0.976888938473628	interacts with	13273 (interacts with) 52051
11799	0.99274670874445	interacts with	28556 (interacts with) 43346
16320	0.971873604201124	interacts with	927 (interacts with) 28556
11346	0.948193813116733	interacts with	32984 (interacts with) 43346
11246	0.991435190909473	interacts with	33992 (interacts with) 43346
16058	0.967648067129808	interacts with	4226 (interacts with) 28556
10890	0.963541581838601	interacts with	38923 (interacts with) 43346
10931	0.987262436438154	interacts with	38223 (interacts with) 52051
13021	0.949603058494628	interacts with	19441 (interacts with) 28556
16575	0.951888190204564	interacts with	3053 (interacts with) 13273
16066	0.954221606303041	interacts with	4226 (interacts with) 13273
16557	0.975105808850734	interacts with	3053 (interacts with) 38223
16064	0.965795065530879	interacts with	4226 (interacts with) 19441
16054	0.943474383263659	interacts with	4226 (interacts with) 38223
13924	0.981111312881832	interacts with	13273 (interacts with) 38223
16050	0.986790584307536	interacts with	4226 (interacts with) 50859
13018	0.989687964374838	interacts with	19441 (interacts with) 50859
16311	0.975818157837033	interacts with	927 (interacts with) 57748
10314	0.984173618708312	interacts with	46316 (interacts with) 56549
15688	0.962781976589842	interacts with	5521 (interacts with) 46316
15624	0.963051278175286	interacts with	5522 (interacts with) 46316
14072	0.979201002596811	interacts with	11862 (interacts with) 46316
13672	0.945116763886727	interacts with	15134 (interacts with) 46316
12621	0.953494459020655	interacts with	22773 (interacts with) 46316
12234	0.995622883535746	interacts with	24624 (interacts with) 46316
12119	0.982562876984076	interacts with	25893 (interacts with) 46316
12086	0.961856746654666	interacts with	25948 (interacts with) 46316
12024	0.953619288058854	interacts with	25970 (interacts with) 46316
11739	0.963197102644185	interacts with	29313 (interacts with) 46316
11565	0.971010008855504	interacts with	29945 (interacts with) 46316
15705	0.958907205675647	interacts with	5521 (interacts with) 25893
15646	0.973179102014258	interacts with	5522 (interacts with) 25893
11041	0.964020906007303	interacts with	36467 (interacts with) 46316
10791	0.973044793676356	interacts with	40697 (interacts with) 46316
10566	0.990744028672032	interacts with	43388 (interacts with) 46316
10494	0.975408919800033	interacts with	44225 (interacts with) 46316
10377	0.940777189795265	interacts with	44942 (interacts with) 46316
14100	0.994589567364631	interacts with	11862 (interacts with) 25893
12637	0.951085811628377	interacts with	22773 (interacts with) 25893
12253	0.991501369377477	interacts with	24624 (interacts with) 25893
15718	0.972257276333126	interacts with	5521 (interacts with) 11862
15660	0.984143922244339	interacts with	5522 (interacts with) 11862
15704	0.985380281865954	interacts with	5521 (interacts with) 25948
15645	0.972073372371518	interacts with	5522 (interacts with) 25948
12245	0.956980921084011	interacts with	24624 (interacts with) 29945
14099	0.952318067005816	interacts with	11862 (interacts with) 25948
13961	0.961288203073697	interacts with	12326 (interacts with) 25948
13883	0.982745581033014	interacts with	13423 (interacts with) 25948
13685	0.970391969182245	interacts with	15134 (interacts with) 25948
12636	0.982532758799459	interacts with	22773 (interacts with) 25948
12252	0.96122542916693	interacts with	24624 (interacts with) 25948
15693	0.985695932044034	interacts with	5521 (interacts with) 40697
15630	0.972978894976833	interacts with	5522 (interacts with) 40697
14081	0.958118948971568	interacts with	11862 (interacts with) 40697
15717	0.968814331888825	interacts with	5521 (interacts with) 12326
15682	0.982412706068495	interacts with	5521 (interacts with) 52047
13955	0.972835188778679	interacts with	12326 (interacts with) 40697
13875	0.9765729209573	interacts with	13423 (interacts with) 40697
15659	0.951563216917633	interacts with	5522 (interacts with) 12326
15616	0.97519237348262	interacts with	5522 (interacts with) 52047
13677	0.974167521695575	interacts with	15134 (interacts with) 40697
12626	0.983330477800531	interacts with	22773 (interacts with) 40697
12238	0.968160974354633	interacts with	24624 (interacts with) 40697
14063	0.972682309604892	interacts with	11862 (interacts with) 52047
12127	0.942802570359005	interacts with	25893 (interacts with) 40697
13947	0.952848205671125	interacts with	12326 (interacts with) 52047
12088	0.996942204346144	interacts with	25948 (interacts with) 40697
12029	0.995100079775988	interacts with	25970 (interacts with) 40697
13872	0.970398814891666	interacts with	13423 (interacts with) 52047
11744	0.99567610689047	interacts with	29313 (interacts with) 40697
13667	0.959153198318797	interacts with	15134 (interacts with) 52047
15689	0.991366328504278	interacts with	5521 (interacts with) 44942
12615	0.980764161547205	interacts with	22773 (interacts with) 52047
15625	0.977451615602304	interacts with	5522 (interacts with) 44942
12227	0.980197482773076	interacts with	24624 (interacts with) 52047
15703	0.987502961238109	interacts with	5521 (interacts with) 25970
15644	0.972758370898584	interacts with	5522 (interacts with) 25970
12110	0.957697607180707	interacts with	25893 (interacts with) 52047
12081	0.994466944980529	interacts with	25948 (interacts with) 52047
15679	0.994335345089274	interacts with	5521 (interacts with) 57568
12020	0.984987219892376	interacts with	25970 (interacts with) 52047
11735	0.983683325643715	interacts with	29313 (interacts with) 52047
15613	0.986340397559635	interacts with	5522 (interacts with) 57568
14073	0.940413863618875	interacts with	11862 (interacts with) 44942
13953	0.977261167886585	interacts with	12326 (interacts with) 44942
14098	0.944427524949328	interacts with	11862 (interacts with) 25970
13873	0.995890566774427	interacts with	13423 (interacts with) 44942
13960	0.989112295472581	interacts with	12326 (interacts with) 25970
10786	0.995677050918908	interacts with	40697 (interacts with) 52047
13882	0.986394868752475	interacts with	13423 (interacts with) 25970
13674	0.98664792772241	interacts with	15134 (interacts with) 44942
10559	0.95375850859633	interacts with	43388 (interacts with) 52047
14055	0.944864832857845	interacts with	11862 (interacts with) 57568
10486	0.950543577674853	interacts with	44225 (interacts with) 52047
13684	0.984054564113669	interacts with	15134 (interacts with) 25970
12622	0.991085454633521	interacts with	22773 (interacts with) 44942
10374	0.98036077396559	interacts with	44942 (interacts with) 52047
13945	0.977500515983682	interacts with	12326 (interacts with) 57568
12635	0.988446932004514	interacts with	22773 (interacts with) 25970
10318	0.977523143471321	interacts with	46316 (interacts with) 52047
13870	0.989929847241475	interacts with	13423 (interacts with) 57568
12087	0.992636297178168	interacts with	25948 (interacts with) 44942
12251	0.946168034654626	interacts with	24624 (interacts with) 25970
12026	0.994992956763514	interacts with	25970 (interacts with) 44942
13666	0.998002439719385	interacts with	15134 (interacts with) 57568
15716	0.988810158922583	interacts with	5521 (interacts with) 13423
12095	0.991224707851814	interacts with	25948 (interacts with) 25970
11741	0.989952717570859	interacts with	29313 (interacts with) 44942
15658	0.978433015372648	interacts with	5522 (interacts with) 13423
15701	0.98425756667047	interacts with	5521 (interacts with) 29313
12612	0.993126249508628	interacts with	22773 (interacts with) 57568
10792	0.989427767344013	interacts with	40697 (interacts with) 44942
15641	0.968726014599816	interacts with	5522 (interacts with) 29313
15690	0.973119207470293	interacts with	5521 (interacts with) 44225
12079	0.974188371424837	interacts with	25948 (interacts with) 57568
12017	0.985173029414495	interacts with	25970 (interacts with) 57568
13969	0.968493935086848	interacts with	12326 (interacts with) 13423
15626	0.984059085525417	interacts with	5522 (interacts with) 44225
11733	0.981487250499341	interacts with	29313 (interacts with) 57568
14094	0.943654589864542	interacts with	11862 (interacts with) 29313
13958	0.988804522453627	interacts with	12326 (interacts with) 29313
13881	0.976253576689604	interacts with	13423 (interacts with) 29313
10783	0.974422489373202	interacts with	40697 (interacts with) 57568
13681	0.984108959665699	interacts with	15134 (interacts with) 29313
12633	0.982601989125926	interacts with	22773 (interacts with) 29313
10482	0.958112524831897	interacts with	44225 (interacts with) 57568
14075	0.986205107816911	interacts with	11862 (interacts with) 44225
10372	0.991380197840152	interacts with	44942 (interacts with) 57568
12248	0.95163902639549	interacts with	24624 (interacts with) 29313
13675	0.962776515823158	interacts with	15134 (interacts with) 44225
12093	0.988965677321212	interacts with	25948 (interacts with) 29313
12033	0.99809428519752	interacts with	25970 (interacts with) 29313
10054	0.962410489572127	interacts with	52047 (interacts with) 57568
12623	0.967160323044821	interacts with	22773 (interacts with) 44225
12235	0.975592654527265	interacts with	24624 (interacts with) 44225
12121	0.988342192191576	interacts with	25893 (interacts with) 44225
12027	0.941020034749636	interacts with	25970 (interacts with) 44225
11742	0.945452314746963	interacts with	29313 (interacts with) 44225
10793	0.947391088221016	interacts with	40697 (interacts with) 44225
10567	0.979463283965413	interacts with	43388 (interacts with) 44225
15709	0.998282370727182	interacts with	5521 (interacts with) 22773
15650	0.994981488619802	interacts with	5522 (interacts with) 22773
11568	0.990947194492302	interacts with	29945 (interacts with) 36467
15706	0.963452022358872	interacts with	5521 (interacts with) 24624
15647	0.968639456473384	interacts with	5522 (interacts with) 24624
15714	0.991313883000092	interacts with	5521 (interacts with) 15134
14104	0.970033990902513	interacts with	11862 (interacts with) 22773
13963	0.972697333233394	interacts with	12326 (interacts with) 22773
15656	0.982347685970805	interacts with	5522 (interacts with) 15134
15692	0.949159112485355	interacts with	5521 (interacts with) 43388
13886	0.992104020444659	interacts with	13423 (interacts with) 22773
15628	0.957259502065106	interacts with	5522 (interacts with) 43388
13688	0.987989071843728	interacts with	15134 (interacts with) 22773
15726	0.996360285494375	interacts with	5521 (interacts with) 5522
14101	0.990181523261682	interacts with	11862 (interacts with) 24624
14109	0.942411308897844	interacts with	11862 (interacts with) 15134
14078	0.977812126743123	interacts with	11862 (interacts with) 43388
13967	0.980527877241247	interacts with	12326 (interacts with) 15134
13890	0.980475500557261	interacts with	13423 (interacts with) 15134
12638	0.955863902501862	interacts with	22773 (interacts with) 24624
12236	0.991165960277164	interacts with	24624 (interacts with) 43388
12124	0.991652876520487	interacts with	25893 (interacts with) 43388
14056	0.970464900203351	interacts with	11862 (interacts with) 56549
11567	0.964952222669537	interacts with	29945 (interacts with) 43388
11043	0.947902854061882	interacts with	36467 (interacts with) 43388
12223	0.984178803948122	interacts with	24624 (interacts with) 56549
10794	0.944588064504939	interacts with	40697 (interacts with) 43388
12106	0.986412888099292	interacts with	25893 (interacts with) 56549
11562	0.976846963894812	interacts with	29945 (interacts with) 56549
11037	0.955866971390721	interacts with	36467 (interacts with) 56549
10556	0.993205903209411	interacts with	43388 (interacts with) 56549
10483	0.97103362736906	interacts with	44225 (interacts with) 56549
16842	0.965254639943276	interacts with	2210 (interacts with) 36996
16793	0.982765182569019	interacts with	2325 (interacts with) 36996
12351	0.992707505557078	interacts with	24552 (interacts with) 36996
11999	0.97179176957117	interacts with	27009 (interacts with) 36996
11339	0.968214395070664	interacts with	33295 (interacts with) 36996
11147	0.945040521513745	interacts with	35934 (interacts with) 36996
16888	0.971633310760236	interacts with	2163 (interacts with) 33295
16846	0.979778218893832	interacts with	2210 (interacts with) 33295
16795	0.964945554811968	interacts with	2325 (interacts with) 33295
16887	0.975016627884113	interacts with	2163 (interacts with) 35934
16845	0.975900545444507	interacts with	2210 (interacts with) 35934
16794	0.961211808122671	interacts with	2325 (interacts with) 35934
13298	0.97359107895394	interacts with	17358 (interacts with) 33295
12354	0.981748252689731	interacts with	24552 (interacts with) 33295
13297	0.976736987975648	interacts with	17358 (interacts with) 35934
12002	0.957976845797403	interacts with	27009 (interacts with) 33295
12353	0.972415353291491	interacts with	24552 (interacts with) 35934
16879	0.951069232982717	interacts with	2163 (interacts with) 49059
16837	0.970006864444167	interacts with	2210 (interacts with) 49059
16784	0.968201145703363	interacts with	2325 (interacts with) 49059
12001	0.954967171374937	interacts with	27009 (interacts with) 35934
11341	0.992695463104181	interacts with	33295 (interacts with) 35934
12342	0.973912629090221	interacts with	24552 (interacts with) 49059
11991	0.970333562397825	interacts with	27009 (interacts with) 49059
16875	0.948226758858498	interacts with	2163 (interacts with) 52795
11332	0.964815084372062	interacts with	33295 (interacts with) 49059
16833	0.976700519405147	interacts with	2210 (interacts with) 52795
16780	0.977623504863444	interacts with	2325 (interacts with) 52795
11140	0.981749282506633	interacts with	35934 (interacts with) 49059
10366	0.983286859198905	interacts with	44969 (interacts with) 49059
16897	0.972890248686022	interacts with	2163 (interacts with) 17358
16857	0.968392072897077	interacts with	2210 (interacts with) 17358
16905	0.978623238163517	interacts with	2163 (interacts with) 2210
16869	0.973748254825206	interacts with	2210 (interacts with) 2325
12335	0.996120183080807	interacts with	24552 (interacts with) 52795
16854	0.979604990081214	interacts with	2210 (interacts with) 24552
16804	0.991385897457089	interacts with	2325 (interacts with) 24552
11986	0.973955701742383	interacts with	27009 (interacts with) 52795
16881	0.971658944407212	interacts with	2163 (interacts with) 44969
16838	0.963625581673518	interacts with	2210 (interacts with) 44969
16892	0.944666655109821	interacts with	2163 (interacts with) 27009
11328	0.985805107213507	interacts with	33295 (interacts with) 52795
16836	0.96227114154574	interacts with	2210 (interacts with) 50938
16851	0.99069876111672	interacts with	2210 (interacts with) 27009
16782	0.962819125508277	interacts with	2325 (interacts with) 50938
16801	0.985935621655585	interacts with	2325 (interacts with) 27009
11137	0.978316902456011	interacts with	35934 (interacts with) 52795
10990	0.984290882781379	interacts with	36996 (interacts with) 52795
10880	0.953093626005758	interacts with	39361 (interacts with) 52795
16872	0.973369000514826	interacts with	2163 (interacts with) 58680
11994	0.951437662496708	interacts with	27009 (interacts with) 44969
16829	0.98421824161422	interacts with	2210 (interacts with) 58680
16778	0.96253101313363	interacts with	2325 (interacts with) 58680
10363	0.947881536641984	interacts with	44969 (interacts with) 52795
11334	0.942720098347484	interacts with	33295 (interacts with) 44969
11141	0.96590942081344	interacts with	35934 (interacts with) 44969
10200	0.97847711986054	interacts with	49059 (interacts with) 52795
13291	0.961663858443953	interacts with	17358 (interacts with) 58680
10102	0.984683277780822	interacts with	50938 (interacts with) 52795
12360	0.98334358933373	interacts with	24552 (interacts with) 27009
10090	0.971742271266973	interacts with	50945 (interacts with) 52795
12327	0.9627443304975	interacts with	24552 (interacts with) 58680
10087	0.978655619051521	interacts with	50953 (interacts with) 52795
11982	0.976735780034721	interacts with	27009 (interacts with) 58680
12339	0.985559915029041	interacts with	24552 (interacts with) 50938
11326	0.964985295541927	interacts with	33295 (interacts with) 58680
11989	0.965730472079807	interacts with	27009 (interacts with) 50938
11135	0.982034320591355	interacts with	35934 (interacts with) 58680
10878	0.946521177658181	interacts with	39361 (interacts with) 58680
11331	0.961966806289317	interacts with	33295 (interacts with) 50938
10994	0.993125897364739	interacts with	36996 (interacts with) 50938
10358	0.989606081725174	interacts with	44969 (interacts with) 58680
10195	0.990694697345663	interacts with	49059 (interacts with) 58680
10085	0.945500125063356	interacts with	50953 (interacts with) 58680
9989	0.96409739376741	interacts with	52795 (interacts with) 58680
16841	0.966873722453837	interacts with	2210 (interacts with) 39361
16877	0.948988071311898	interacts with	2163 (interacts with) 50945
16792	0.989377492953088	interacts with	2325 (interacts with) 39361
16835	0.963182171674264	interacts with	2210 (interacts with) 50945
13296	0.957780246126504	interacts with	17358 (interacts with) 39361
12350	0.973014335618477	interacts with	24552 (interacts with) 39361
11998	0.969755640052516	interacts with	27009 (interacts with) 39361
11338	0.961322978575845	interacts with	33295 (interacts with) 39361
11146	0.953344213790409	interacts with	35934 (interacts with) 39361
11002	0.969621687310672	interacts with	36996 (interacts with) 39361
12338	0.967185110048283	interacts with	24552 (interacts with) 50945
11988	0.940218311171932	interacts with	27009 (interacts with) 50945
11330	0.980871149055727	interacts with	33295 (interacts with) 50945
11139	0.951801148213857	interacts with	35934 (interacts with) 50945
10993	0.97354064336901	interacts with	36996 (interacts with) 50945
10105	0.979754850143064	interacts with	50938 (interacts with) 50945
16876	0.948993296883457	interacts with	2163 (interacts with) 50953
16834	0.984744644968583	interacts with	2210 (interacts with) 50953
16781	0.975244315064791	interacts with	2325 (interacts with) 50953
13293	0.952847519438503	interacts with	17358 (interacts with) 50953
12337	0.985516934062184	interacts with	24552 (interacts with) 50953
11987	0.976344337717218	interacts with	27009 (interacts with) 50953
11329	0.982032524450826	interacts with	33295 (interacts with) 50953
11138	0.9600932477102	interacts with	35934 (interacts with) 50953
10992	0.989519429462862	interacts with	36996 (interacts with) 50953
10881	0.975208647353433	interacts with	39361 (interacts with) 50953
10104	0.983843813704407	interacts with	50938 (interacts with) 50953
10091	0.987128426033163	interacts with	50945 (interacts with) 50953
12835	0.990301172204139	interacts with	21644 (interacts with) 53247
12839	0.976539926514584	interacts with	21644 (interacts with) 23401
13554	0.988705523812861	interacts with	14324 (interacts with) 22251
12535	0.972075555492001	interacts with	23401 (interacts with) 53247
13550	0.972112443307871	interacts with	16032 (interacts with) 22251
13555	0.969727615337506	interacts with	14324 (interacts with) 16032
16072	0.979824101960462	interacts with	3630 (interacts with) 21644
13551	0.968370219937713	interacts with	16032 (interacts with) 21285
16071	0.987588593729178	interacts with	3630 (interacts with) 23401
16067	0.966601653188426	interacts with	3630 (interacts with) 53247
12653	0.974839027562288	interacts with	22603 (interacts with) 61669
12563	0.967975588892024	interacts with	23119 (interacts with) 61669
17040	0.96135266922296	interacts with	933 (interacts with) 17513
10438	0.970907058312523	interacts with	44379 (interacts with) 61669
17049	0.962091857100988	interacts with	933 (interacts with) 7302
15228	0.954052732933548	interacts with	7302 (interacts with) 17513
14970	0.972935106205415	interacts with	7860 (interacts with) 17513
14928	0.973822955755212	interacts with	7871 (interacts with) 17513
9732	0.955190556156333	interacts with	61096 (interacts with) 61669
9730	0.985479603395308	interacts with	61172 (interacts with) 61669
17004	0.989762604493705	interacts with	933 (interacts with) 61172
15210	0.979219992127289	interacts with	7302 (interacts with) 61172
14938	0.992752792210295	interacts with	7860 (interacts with) 61172
17035	0.971845293032493	interacts with	933 (interacts with) 22603
13182	0.961277305403459	interacts with	17513 (interacts with) 61172
12655	0.979300863374633	interacts with	22603 (interacts with) 61172
12565	0.963372523662373	interacts with	23119 (interacts with) 61172
15224	0.960639601799406	interacts with	7302 (interacts with) 22603
14966	0.979852739547317	interacts with	7860 (interacts with) 22603
14925	0.943203725373599	interacts with	7871 (interacts with) 22603
10439	0.976172161463821	interacts with	44379 (interacts with) 61172
17025	0.942043928255091	interacts with	933 (interacts with) 34277
13218	0.988602100524416	interacts with	17513 (interacts with) 22603
9734	0.96461314158609	interacts with	61096 (interacts with) 61172
17005	0.950868109997632	interacts with	933 (interacts with) 61096
14957	0.948187458817884	interacts with	7860 (interacts with) 34277
17018	0.98402633910941	interacts with	933 (interacts with) 44379
14913	0.990495928246965	interacts with	7871 (interacts with) 34277
15211	0.952925808987272	interacts with	7302 (interacts with) 61096
17048	0.992091552504841	interacts with	933 (interacts with) 7860
14939	0.965176747339932	interacts with	7860 (interacts with) 61096
13183	0.969394288834029	interacts with	17513 (interacts with) 61096
13205	0.989369646774708	interacts with	17513 (interacts with) 34277
15216	0.967497068915802	interacts with	7302 (interacts with) 44379
12656	0.992726533590557	interacts with	22603 (interacts with) 61096
14952	0.98851638419041	interacts with	7860 (interacts with) 44379
12677	0.95876863670685	interacts with	22603 (interacts with) 34277
12566	0.942595579195572	interacts with	23119 (interacts with) 61096
15230	0.987810913815671	interacts with	7302 (interacts with) 7860
14906	0.988491169882724	interacts with	7871 (interacts with) 44379
12592	0.989207150207239	interacts with	23119 (interacts with) 34277
17047	0.959012834739107	interacts with	933 (interacts with) 7871
10440	0.946896008495934	interacts with	44379 (interacts with) 61096
13197	0.987775188389459	interacts with	17513 (interacts with) 44379
14974	0.955474058511878	interacts with	7860 (interacts with) 7871
12669	0.975166430412291	interacts with	22603 (interacts with) 44379
12583	0.988569013882864	interacts with	23119 (interacts with) 44379
17034	0.9673338509563	interacts with	933 (interacts with) 23119
11221	0.983025022876843	interacts with	34277 (interacts with) 44379
14965	0.965457892664067	interacts with	7860 (interacts with) 23119
14924	0.986078939516498	interacts with	7871 (interacts with) 23119
17002	0.993892394030529	interacts with	933 (interacts with) 61669
13217	0.989173738078448	interacts with	17513 (interacts with) 23119
12686	0.975747607418568	interacts with	22603 (interacts with) 23119
14937	0.97840032517756	interacts with	7860 (interacts with) 61669
14884	0.946276401328557	interacts with	7871 (interacts with) 61669
13181	0.956266719084296	interacts with	17513 (interacts with) 61669
11675	0.955988963593903	interacts with	29505 (interacts with) 61138
11572	0.97397883221803	interacts with	29576 (interacts with) 61138
11309	0.948275270091828	interacts with	33424 (interacts with) 61138
10796	0.942798890893476	interacts with	40511 (interacts with) 61138
10649	0.96062710340637	interacts with	42561 (interacts with) 61138
10150	0.979170522625238	interacts with	49677 (interacts with) 61138
10116	0.964515101945124	interacts with	50587 (interacts with) 61138
16704	0.958029421067878	interacts with	2505 (interacts with) 42561
16493	0.985641145976155	interacts with	3065 (interacts with) 42561
16687	0.956181256898021	interacts with	2505 (interacts with) 58462
16474	0.99138879757646	interacts with	3065 (interacts with) 58462
15987	0.983382198400714	interacts with	4526 (interacts with) 42561
16193	0.953949846906693	interacts with	3982 (interacts with) 58462
9914	0.955357874243858	interacts with	53796 (interacts with) 61138
15965	0.977741366925196	interacts with	4526 (interacts with) 58462
15551	0.95658996521204	interacts with	5744 (interacts with) 42561
15148	0.970804527974423	interacts with	7392 (interacts with) 42561
15532	0.955419800782337	interacts with	5744 (interacts with) 58462
9832	0.957078628823082	interacts with	57613 (interacts with) 61138
15123	0.962771560091945	interacts with	7392 (interacts with) 58462
9804	0.977554427310668	interacts with	58260 (interacts with) 61138
14794	0.96708949428009	interacts with	9462 (interacts with) 58462
14816	0.966316993577577	interacts with	9462 (interacts with) 42561
9797	0.956719845652867	interacts with	58462 (interacts with) 61138
14584	0.961646148730524	interacts with	10402 (interacts with) 58462
14601	0.951134700799306	interacts with	10402 (interacts with) 42561
14389	0.985475860390165	interacts with	10758 (interacts with) 58462
14403	0.961026958124196	interacts with	10758 (interacts with) 42561
14176	0.96474990211026	interacts with	11780 (interacts with) 58462
9773	0.990816380899068	interacts with	59368 (interacts with) 61138
14116	0.964647218561024	interacts with	11852 (interacts with) 58462
14190	0.944553549467976	interacts with	11780 (interacts with) 42561
14140	0.969059678519129	interacts with	11852 (interacts with) 42561
16673	0.973795918945822	interacts with	2476 (interacts with) 7392
16743	0.995498032289493	interacts with	2505 (interacts with) 7392
13810	0.971323676204692	interacts with	13856 (interacts with) 58462
13823	0.945028190183256	interacts with	13856 (interacts with) 42561
16526	0.977448170582551	interacts with	3065 (interacts with) 7392
12917	0.986754611959081	interacts with	21009 (interacts with) 58462
16233	0.974086690276108	interacts with	3982 (interacts with) 7392
16027	0.985256800305896	interacts with	4526 (interacts with) 7392
12932	0.96923305094529	interacts with	21009 (interacts with) 42561
12691	0.971161420543879	interacts with	22388 (interacts with) 58462
12706	0.962297356975065	interacts with	22388 (interacts with) 42561
15588	0.985756039935593	interacts with	5744 (interacts with) 7392
11575	0.964055674058923	interacts with	29576 (interacts with) 58462
10799	0.95888843884446	interacts with	40511 (interacts with) 58462
11593	0.950503483776028	interacts with	29576 (interacts with) 42561
10654	0.987016817033588	interacts with	42561 (interacts with) 58462
10817	0.953992859880222	interacts with	40511 (interacts with) 42561
10153	0.993690113810074	interacts with	49677 (interacts with) 58462
10121	0.988107756476297	interacts with	50587 (interacts with) 58462
9917	0.958190715032017	interacts with	53796 (interacts with) 58462
9836	0.961994992957796	interacts with	57613 (interacts with) 58462
9807	0.972531809388573	interacts with	58260 (interacts with) 58462
16649	0.982707517874284	interacts with	2476 (interacts with) 33424
16712	0.971447176831299	interacts with	2505 (interacts with) 33424
16497	0.94433032011705	interacts with	3065 (interacts with) 33424
15994	0.969289030137175	interacts with	4526 (interacts with) 33424
15156	0.968590246001257	interacts with	7392 (interacts with) 33424
14822	0.965852697743004	interacts with	9462 (interacts with) 33424
14762	0.968058022224161	interacts with	9730 (interacts with) 33424
14606	0.96596662698256	interacts with	10402 (interacts with) 33424
14406	0.942899309021432	interacts with	10758 (interacts with) 33424
14195	0.948626895753939	interacts with	11780 (interacts with) 33424
14146	0.98282664720842	interacts with	11852 (interacts with) 33424
13827	0.945046687538691	interacts with	13856 (interacts with) 33424
12935	0.956277543825552	interacts with	21009 (interacts with) 33424
12712	0.98083805702042	interacts with	22388 (interacts with) 33424
11698	0.977796742283328	interacts with	29505 (interacts with) 33424
11598	0.975995253123985	interacts with	29576 (interacts with) 33424
16672	0.971807859538871	interacts with	2476 (interacts with) 9462
16740	0.994765411883604	interacts with	2505 (interacts with) 9462
16525	0.980928401039475	interacts with	3065 (interacts with) 9462
16232	0.985270510767679	interacts with	3982 (interacts with) 9462
16025	0.984010023115386	interacts with	4526 (interacts with) 9462
16630	0.949144031757165	interacts with	2476 (interacts with) 61440
15586	0.988629527631806	interacts with	5744 (interacts with) 9462
16681	0.990875414896538	interacts with	2505 (interacts with) 61440
15190	0.998309847583169	interacts with	7392 (interacts with) 9462
16469	0.964655105333563	interacts with	3065 (interacts with) 61440
16188	0.944528555027713	interacts with	3982 (interacts with) 61440
15961	0.973384365109216	interacts with	4526 (interacts with) 61440
16671	0.965243608841167	interacts with	2476 (interacts with) 9730
15526	0.958551254181553	interacts with	5744 (interacts with) 61440
16739	0.990629073797951	interacts with	2505 (interacts with) 9730
15118	0.984807493720676	interacts with	7392 (interacts with) 61440
16231	0.944348576821439	interacts with	3982 (interacts with) 9730
16024	0.956313507114082	interacts with	4526 (interacts with) 9730
14788	0.981471293223111	interacts with	9462 (interacts with) 61440
14732	0.975382864058466	interacts with	9730 (interacts with) 61440
15585	0.964693928887456	interacts with	5744 (interacts with) 9730
15189	0.9882767347443	interacts with	7392 (interacts with) 9730
14580	0.969910592000991	interacts with	10402 (interacts with) 61440
14857	0.981840216289752	interacts with	9462 (interacts with) 9730
14385	0.964466424649522	interacts with	10758 (interacts with) 61440
14171	0.961375792368678	interacts with	11780 (interacts with) 61440
14112	0.978658539225564	interacts with	11852 (interacts with) 61440
13805	0.962604644128575	interacts with	13856 (interacts with) 61440
12913	0.960586903470093	interacts with	21009 (interacts with) 61440
12687	0.993246197430643	interacts with	22388 (interacts with) 61440
11674	0.976206058996528	interacts with	29505 (interacts with) 61440
11571	0.976219255494207	interacts with	29576 (interacts with) 61440
11308	0.974610143940072	interacts with	33424 (interacts with) 61440
10795	0.980946552453754	interacts with	40511 (interacts with) 61440
16670	0.975443006370267	interacts with	2476 (interacts with) 10402
16737	0.987499463648267	interacts with	2505 (interacts with) 10402
10648	0.972602876412541	interacts with	42561 (interacts with) 61440
16524	0.979122464721968	interacts with	3065 (interacts with) 10402
16230	0.993382162665628	interacts with	3982 (interacts with) 10402
16023	0.98045641914539	interacts with	4526 (interacts with) 10402
15583	0.981281434834442	interacts with	5744 (interacts with) 10402
10149	0.976015063688043	interacts with	49677 (interacts with) 61440
15187	0.991208459332665	interacts with	7392 (interacts with) 10402
10115	0.95590458595359	interacts with	50587 (interacts with) 61440
14855	0.996676528485206	interacts with	9462 (interacts with) 10402
14786	0.971102266378927	interacts with	9730 (interacts with) 10402
9913	0.972308746532708	interacts with	53796 (interacts with) 61440
9831	0.99556944574562	interacts with	57613 (interacts with) 61440
9803	0.986373032475382	interacts with	58260 (interacts with) 61440
9796	0.969318797428941	interacts with	58462 (interacts with) 61440
9772	0.963375273760639	interacts with	59368 (interacts with) 61440
9731	0.940595810050384	interacts with	61138 (interacts with) 61440
16637	0.959437575967919	interacts with	2476 (interacts with) 53796
16642	0.956659515515313	interacts with	2476 (interacts with) 49677
16692	0.985999796864913	interacts with	2505 (interacts with) 53796
16480	0.965994022388508	interacts with	3065 (interacts with) 53796
16698	0.966832349518095	interacts with	2505 (interacts with) 49677
16197	0.989023004896449	interacts with	3982 (interacts with) 53796
16485	0.997324112895563	interacts with	3065 (interacts with) 49677
16202	0.958394036771188	interacts with	3982 (interacts with) 49677
15973	0.965012179355181	interacts with	4526 (interacts with) 53796
15979	0.994858901040737	interacts with	4526 (interacts with) 49677
15538	0.968785014769781	interacts with	5744 (interacts with) 53796
15131	0.980319931242162	interacts with	7392 (interacts with) 53796
14800	0.988571230177042	interacts with	9462 (interacts with) 53796
15543	0.959093542668391	interacts with	5744 (interacts with) 49677
14742	0.96243554777235	interacts with	9730 (interacts with) 53796
15138	0.977896535946658	interacts with	7392 (interacts with) 49677
14806	0.978760297840439	interacts with	9462 (interacts with) 49677
14590	0.994091650270878	interacts with	10402 (interacts with) 53796
14596	0.973729465474072	interacts with	10402 (interacts with) 49677
14394	0.987887515404287	interacts with	10758 (interacts with) 53796
14181	0.994706701554038	interacts with	11780 (interacts with) 53796
14125	0.978385616710707	interacts with	11852 (interacts with) 53796
14398	0.983160215199878	interacts with	10758 (interacts with) 49677
14186	0.969200858472697	interacts with	11780 (interacts with) 49677
14131	0.985156747138962	interacts with	11852 (interacts with) 49677
13815	0.994930379167629	interacts with	13856 (interacts with) 53796
13819	0.970510661426674	interacts with	13856 (interacts with) 49677
12922	0.972103318529107	interacts with	21009 (interacts with) 53796
12926	0.992774310574912	interacts with	21009 (interacts with) 49677
12696	0.992482291719627	interacts with	22388 (interacts with) 53796
12701	0.978642233559635	interacts with	22388 (interacts with) 49677
11683	0.984079731472683	interacts with	29505 (interacts with) 53796
16669	0.944693339225323	interacts with	2476 (interacts with) 10758
11581	0.997008157510705	interacts with	29576 (interacts with) 53796
16734	0.970998894119626	interacts with	2505 (interacts with) 10758
16523	0.98851301431857	interacts with	3065 (interacts with) 10758
16229	0.989495392397681	interacts with	3982 (interacts with) 10758
16021	0.975513175707977	interacts with	4526 (interacts with) 10758
11315	0.967020292026353	interacts with	33424 (interacts with) 53796
11689	0.951323610566337	interacts with	29505 (interacts with) 49677
11587	0.975421204565522	interacts with	29576 (interacts with) 49677
15581	0.972806372748563	interacts with	5744 (interacts with) 10758
10804	0.984476827795637	interacts with	40511 (interacts with) 53796
15184	0.974226101243977	interacts with	7392 (interacts with) 10758
14852	0.984001387286922	interacts with	9462 (interacts with) 10758
14631	0.988220906167847	interacts with	10402 (interacts with) 10758
11318	0.95502562402599	interacts with	33424 (interacts with) 49677
10162	0.963460114301285	interacts with	49677 (interacts with) 53796
10128	0.943899730985049	interacts with	50587 (interacts with) 53796
10808	0.960674183823964	interacts with	40511 (interacts with) 49677
10664	0.991598719594338	interacts with	42561 (interacts with) 49677
16668	0.957128669886824	interacts with	2476 (interacts with) 11780
16733	0.980448031149605	interacts with	2505 (interacts with) 11780
16522	0.977341343925431	interacts with	3065 (interacts with) 11780
16228	0.998351671491324	interacts with	3982 (interacts with) 11780
16020	0.970165698470098	interacts with	4526 (interacts with) 11780
15580	0.982422225414215	interacts with	5744 (interacts with) 11780
15183	0.982383332639304	interacts with	7392 (interacts with) 11780
14851	0.991573644052848	interacts with	9462 (interacts with) 11780
14783	0.955252073763567	interacts with	9730 (interacts with) 11780
14630	0.997015602346936	interacts with	10402 (interacts with) 11780
14428	0.993786146315291	interacts with	10758 (interacts with) 11780
16667	0.990341247065425	interacts with	2476 (interacts with) 11852
16732	0.984076553471163	interacts with	2505 (interacts with) 11852
16521	0.983824832322471	interacts with	3065 (interacts with) 11852
16227	0.969611389864805	interacts with	3982 (interacts with) 11852
16019	0.995511070747647	interacts with	4526 (interacts with) 11852
15579	0.96485546352282	interacts with	5744 (interacts with) 11852
15182	0.992769477489051	interacts with	7392 (interacts with) 11852
11100	0.991656889168953	interacts with	36068 (interacts with) 54715
14850	0.991865425336206	interacts with	9462 (interacts with) 11852
14782	0.975288340052234	interacts with	9730 (interacts with) 11852
14629	0.990165246423035	interacts with	10402 (interacts with) 11852
14427	0.97488923383244	interacts with	10758 (interacts with) 11852
14217	0.978538398618669	interacts with	11780 (interacts with) 11852
16632	0.975971566433051	interacts with	2476 (interacts with) 59368
16685	0.973703968852272	interacts with	2505 (interacts with) 59368
16472	0.992394102302281	interacts with	3065 (interacts with) 59368
16191	0.987957155652268	interacts with	3982 (interacts with) 59368
15963	0.990647257738722	interacts with	4526 (interacts with) 59368
16697	0.954695728944242	interacts with	2505 (interacts with) 50587
16483	0.989496770092569	interacts with	3065 (interacts with) 50587
16201	0.955922862037638	interacts with	3982 (interacts with) 50587
15977	0.974984889476856	interacts with	4526 (interacts with) 50587
15529	0.971094057272074	interacts with	5744 (interacts with) 59368
15121	0.984077808107713	interacts with	7392 (interacts with) 59368
14792	0.989961848334989	interacts with	9462 (interacts with) 59368
14736	0.951235074157223	interacts with	9730 (interacts with) 59368
15542	0.976129929946137	interacts with	5744 (interacts with) 50587
15137	0.969227208659151	interacts with	7392 (interacts with) 50587
14582	0.994490706465513	interacts with	10402 (interacts with) 59368
14387	0.991997737947083	interacts with	10758 (interacts with) 59368
14805	0.970782460306887	interacts with	9462 (interacts with) 50587
14174	0.991792237114286	interacts with	11780 (interacts with) 59368
14114	0.991594072269041	interacts with	11852 (interacts with) 59368
14594	0.960510482539453	interacts with	10402 (interacts with) 50587
14397	0.975325540647421	interacts with	10758 (interacts with) 50587
14185	0.962310748068835	interacts with	11780 (interacts with) 50587
14129	0.961247428204661	interacts with	11852 (interacts with) 50587
13808	0.989062064757433	interacts with	13856 (interacts with) 59368
13818	0.962631615214669	interacts with	13856 (interacts with) 50587
12915	0.992511706564154	interacts with	21009 (interacts with) 59368
12689	0.982436139425821	interacts with	22388 (interacts with) 59368
12924	0.969936789834802	interacts with	21009 (interacts with) 50587
12700	0.956522598224131	interacts with	22388 (interacts with) 50587
11677	0.971643159518696	interacts with	29505 (interacts with) 59368
11573	0.993250059729673	interacts with	29576 (interacts with) 59368
11585	0.954542029971805	interacts with	29576 (interacts with) 50587
11310	0.961297802585145	interacts with	33424 (interacts with) 59368
10807	0.962943571429356	interacts with	40511 (interacts with) 50587
10797	0.969546511041966	interacts with	40511 (interacts with) 59368
10663	0.989983661726425	interacts with	42561 (interacts with) 50587
10651	0.963744466306997	interacts with	42561 (interacts with) 59368
10165	0.98602138673497	interacts with	49677 (interacts with) 50587
10151	0.98679072885657	interacts with	49677 (interacts with) 59368
10118	0.971372344662513	interacts with	50587 (interacts with) 59368
9915	0.984615185224745	interacts with	53796 (interacts with) 59368
9834	0.976383987680256	interacts with	57613 (interacts with) 59368
9805	0.988856915753888	interacts with	58260 (interacts with) 59368
9798	0.975222543010642	interacts with	58462 (interacts with) 59368
16663	0.946290026408613	interacts with	2476 (interacts with) 13856
16729	0.97684764903776	interacts with	2505 (interacts with) 13856
16517	0.977319448169246	interacts with	3065 (interacts with) 13856
16222	0.995584934155342	interacts with	3982 (interacts with) 13856
16015	0.966390678756648	interacts with	4526 (interacts with) 13856
15575	0.976870997211499	interacts with	5744 (interacts with) 13856
15178	0.976158694298189	interacts with	7392 (interacts with) 13856
14846	0.986827479461176	interacts with	9462 (interacts with) 13856
14779	0.944934012870746	interacts with	9730 (interacts with) 13856
14625	0.992689539456412	interacts with	10402 (interacts with) 13856
14423	0.996984474153163	interacts with	10758 (interacts with) 13856
14212	0.998396738329621	interacts with	11780 (interacts with) 13856
14167	0.972830423069356	interacts with	11852 (interacts with) 13856
16635	0.97021753757705	interacts with	2476 (interacts with) 57613
16689	0.997055832484101	interacts with	2505 (interacts with) 57613
16477	0.968005522215619	interacts with	3065 (interacts with) 57613
16195	0.96273713762181	interacts with	3982 (interacts with) 57613
15968	0.979397673371253	interacts with	4526 (interacts with) 57613
15534	0.967176219476903	interacts with	5744 (interacts with) 57613
15126	0.993235805427024	interacts with	7392 (interacts with) 57613
14796	0.991651469453767	interacts with	9462 (interacts with) 57613
14739	0.986543258682942	interacts with	9730 (interacts with) 57613
14586	0.985276821411144	interacts with	10402 (interacts with) 57613
16652	0.976755748774274	interacts with	2476 (interacts with) 29505
16716	0.994250194579278	interacts with	2505 (interacts with) 29505
14391	0.971062194113073	interacts with	10758 (interacts with) 57613
16502	0.950340583170878	interacts with	3065 (interacts with) 29505
16211	0.969373036846892	interacts with	3982 (interacts with) 29505
14178	0.975759385361143	interacts with	11780 (interacts with) 57613
14119	0.989662647433473	interacts with	11852 (interacts with) 57613
15998	0.965813474278964	interacts with	4526 (interacts with) 29505
13812	0.973521962756289	interacts with	13856 (interacts with) 57613
15562	0.970002137269913	interacts with	5744 (interacts with) 29505
15163	0.991521649118363	interacts with	7392 (interacts with) 29505
12919	0.966088125278068	interacts with	21009 (interacts with) 57613
14829	0.990874671232761	interacts with	9462 (interacts with) 29505
14766	0.994103548579699	interacts with	9730 (interacts with) 29505
12693	0.997678186727012	interacts with	22388 (interacts with) 57613
14610	0.988328346083535	interacts with	10402 (interacts with) 29505
14410	0.958972645358608	interacts with	10758 (interacts with) 29505
14199	0.977329648950344	interacts with	11780 (interacts with) 29505
14150	0.984899372127659	interacts with	11852 (interacts with) 29505
11680	0.991525841271141	interacts with	29505 (interacts with) 57613
11577	0.989577578442755	interacts with	29576 (interacts with) 57613
13831	0.969454676262114	interacts with	13856 (interacts with) 29505
11313	0.984765496049955	interacts with	33424 (interacts with) 57613
12939	0.946882521589657	interacts with	21009 (interacts with) 29505
12716	0.987113199132514	interacts with	22388 (interacts with) 29505
10801	0.985901121518366	interacts with	40511 (interacts with) 57613
10657	0.963489955974677	interacts with	42561 (interacts with) 57613
10156	0.974795032868276	interacts with	49677 (interacts with) 57613
10124	0.952169252135002	interacts with	50587 (interacts with) 57613
9919	0.984922833112488	interacts with	53796 (interacts with) 57613
16662	0.960375057323783	interacts with	2476 (interacts with) 21009
16651	0.976525996782601	interacts with	2476 (interacts with) 29576
16726	0.956249060803648	interacts with	2505 (interacts with) 21009
16715	0.988509239203825	interacts with	2505 (interacts with) 29576
16515	0.994057984879914	interacts with	3065 (interacts with) 21009
16501	0.977655872213729	interacts with	3065 (interacts with) 29576
16219	0.969042021006068	interacts with	3982 (interacts with) 21009
16210	0.988731544630432	interacts with	3982 (interacts with) 29576
16012	0.988881128307251	interacts with	4526 (interacts with) 21009
15997	0.980857185797024	interacts with	4526 (interacts with) 29576
15571	0.94644157142149	interacts with	5744 (interacts with) 21009
15561	0.972303199724263	interacts with	5744 (interacts with) 29576
15175	0.966479077701283	interacts with	7392 (interacts with) 21009
15162	0.98900684405703	interacts with	7392 (interacts with) 29576
14842	0.973009038046269	interacts with	9462 (interacts with) 21009
14828	0.994468314073718	interacts with	9462 (interacts with) 29576
16706	0.994734366139869	interacts with	2505 (interacts with) 40511
14765	0.970195178497662	interacts with	9730 (interacts with) 29576
14622	0.977699104532129	interacts with	10402 (interacts with) 21009
16495	0.961571772645028	interacts with	3065 (interacts with) 40511
14421	0.989604346868451	interacts with	10758 (interacts with) 21009
14609	0.998353284045269	interacts with	10402 (interacts with) 29576
16207	0.97743264498582	interacts with	3982 (interacts with) 40511
14210	0.976535327835287	interacts with	11780 (interacts with) 21009
14163	0.981876963264142	interacts with	11852 (interacts with) 21009
14409	0.988499249931534	interacts with	10758 (interacts with) 29576
15990	0.958885206922069	interacts with	4526 (interacts with) 40511
14198	0.994761132882101	interacts with	11780 (interacts with) 29576
14149	0.991060807757645	interacts with	11852 (interacts with) 29576
15552	0.99108857521955	interacts with	5744 (interacts with) 40511
13841	0.97920009814541	interacts with	13856 (interacts with) 21009
15151	0.98938735946264	interacts with	7392 (interacts with) 40511
13830	0.992422019756553	interacts with	13856 (interacts with) 29576
14819	0.9919850380171	interacts with	9462 (interacts with) 40511
14756	0.977609114806396	interacts with	9730 (interacts with) 40511
12938	0.981003701748997	interacts with	21009 (interacts with) 29576
14603	0.984785283861569	interacts with	10402 (interacts with) 40511
12715	0.994106258382587	interacts with	22388 (interacts with) 29576
14405	0.976166456872158	interacts with	10758 (interacts with) 40511
14192	0.984689530817709	interacts with	11780 (interacts with) 40511
14143	0.970039593236155	interacts with	11852 (interacts with) 40511
13825	0.982821181459763	interacts with	13856 (interacts with) 40511
11702	0.988610407028765	interacts with	29505 (interacts with) 29576
12934	0.95000461231981	interacts with	21009 (interacts with) 40511
12709	0.987269473785965	interacts with	22388 (interacts with) 40511
11695	0.983535732659014	interacts with	29505 (interacts with) 40511
11595	0.982733085382595	interacts with	29576 (interacts with) 40511
11321	0.944712336518037	interacts with	33424 (interacts with) 40511
16680	0.961686211287513	interacts with	2476 (interacts with) 2505
16679	0.95666600866792	interacts with	2476 (interacts with) 3065
16751	0.963372256965961	interacts with	2505 (interacts with) 3065
16661	0.965062542853609	interacts with	2476 (interacts with) 22388
16724	0.994642373924773	interacts with	2505 (interacts with) 22388
16513	0.973877574803831	interacts with	3065 (interacts with) 22388
16678	0.949974042203813	interacts with	2476 (interacts with) 3982
16218	0.972608846064319	interacts with	3982 (interacts with) 22388
16749	0.970037304540731	interacts with	2505 (interacts with) 3982
16532	0.970673478631955	interacts with	3065 (interacts with) 3982
16010	0.978990195803212	interacts with	4526 (interacts with) 22388
15570	0.968243839233392	interacts with	5744 (interacts with) 22388
15174	0.989780591856821	interacts with	7392 (interacts with) 22388
14841	0.991896139858863	interacts with	9462 (interacts with) 22388
14775	0.975651305527213	interacts with	9730 (interacts with) 22388
14621	0.989161720457633	interacts with	10402 (interacts with) 22388
14419	0.982822301133889	interacts with	10758 (interacts with) 22388
14209	0.984200675709889	interacts with	11780 (interacts with) 22388
14162	0.987796174578066	interacts with	11852 (interacts with) 22388
16634	0.982880343611578	interacts with	2476 (interacts with) 58260
16688	0.98406843665377	interacts with	2505 (interacts with) 58260
13840	0.984669897710939	interacts with	13856 (interacts with) 22388
16475	0.983269581108708	interacts with	3065 (interacts with) 58260
16194	0.964649814973871	interacts with	3982 (interacts with) 58260
16677	0.979798875619624	interacts with	2476 (interacts with) 4526
15966	0.993486021347952	interacts with	4526 (interacts with) 58260
12948	0.975641558296519	interacts with	21009 (interacts with) 22388
16747	0.971348874349032	interacts with	2505 (interacts with) 4526
16531	0.993259277387754	interacts with	3065 (interacts with) 4526
16237	0.960591187084477	interacts with	3982 (interacts with) 4526
15533	0.955955897173572	interacts with	5744 (interacts with) 58260
15124	0.987989842727062	interacts with	7392 (interacts with) 58260
14795	0.987984169950061	interacts with	9462 (interacts with) 58260
14738	0.96893690018329	interacts with	9730 (interacts with) 58260
14585	0.98645064400336	interacts with	10402 (interacts with) 58260
14390	0.978209248277779	interacts with	10758 (interacts with) 58260
14177	0.976445632369747	interacts with	11780 (interacts with) 58260
14117	0.997017733527574	interacts with	11852 (interacts with) 58260
13811	0.974676451350927	interacts with	13856 (interacts with) 58260
12918	0.986342470459049	interacts with	21009 (interacts with) 58260
12692	0.993245697129924	interacts with	22388 (interacts with) 58260
11679	0.980623403123318	interacts with	29505 (interacts with) 58260
11576	0.991261126812221	interacts with	29576 (interacts with) 58260
11312	0.98822269167057	interacts with	33424 (interacts with) 58260
10800	0.969334574739665	interacts with	40511 (interacts with) 58260
10655	0.970567291404789	interacts with	42561 (interacts with) 58260
10154	0.988205899503292	interacts with	49677 (interacts with) 58260
10122	0.958530680597733	interacts with	50587 (interacts with) 58260
16631	0.981401130958412	interacts with	2476 (interacts with) 61138
16682	0.952633772164188	interacts with	2505 (interacts with) 61138
16470	0.986404192877409	interacts with	3065 (interacts with) 61138
16190	0.967196198224327	interacts with	3982 (interacts with) 61138
16744	0.980372363757725	interacts with	2505 (interacts with) 5744
9918	0.981672022867512	interacts with	53796 (interacts with) 58260
15962	0.991032353465497	interacts with	4526 (interacts with) 61138
16527	0.967120222750164	interacts with	3065 (interacts with) 5744
16234	0.980448795910306	interacts with	3982 (interacts with) 5744
16028	0.959188876657501	interacts with	4526 (interacts with) 5744
15527	0.956281061540398	interacts with	5744 (interacts with) 61138
9837	0.992814471625373	interacts with	57613 (interacts with) 58260
15119	0.974416233429987	interacts with	7392 (interacts with) 61138
14789	0.976147456286713	interacts with	9462 (interacts with) 61138
14733	0.940679838908625	interacts with	9730 (interacts with) 61138
14581	0.97891604652063	interacts with	10402 (interacts with) 61138
14386	0.968353775813885	interacts with	10758 (interacts with) 61138
14173	0.969702615557401	interacts with	11780 (interacts with) 61138
14113	0.98759049424406	interacts with	11852 (interacts with) 61138
13807	0.961517918800653	interacts with	13856 (interacts with) 61138
12914	0.980786477467769	interacts with	21009 (interacts with) 61138
12688	0.958008754720231	interacts with	22388 (interacts with) 61138
10332	0.989120541653121	interacts with	45666 (interacts with) 62023
9865	0.993436618283073	interacts with	56385 (interacts with) 62023
16110	0.965809368271497	interacts with	1868 (interacts with) 35331
16097	0.982550766278753	interacts with	4165 (interacts with) 35331
16083	0.956443626656698	interacts with	4210 (interacts with) 35331
15596	0.950262980804278	interacts with	5632 (interacts with) 35331
14250	0.941668433935506	interacts with	11460 (interacts with) 35331
13178	0.961719628086511	interacts with	17572 (interacts with) 35331
11411	0.969530871557506	interacts with	31792 (interacts with) 35331
11233	0.990306951727636	interacts with	34074 (interacts with) 35331
16118	0.959482232612157	interacts with	1868 (interacts with) 4165
16117	0.950956626066902	interacts with	1868 (interacts with) 4210
16105	0.98938635390001	interacts with	4165 (interacts with) 4210
16113	0.998200155472692	interacts with	1868 (interacts with) 17572
16101	0.950214289519163	interacts with	4165 (interacts with) 17572
16089	0.944059229137064	interacts with	4210 (interacts with) 17572
15600	0.97978367714903	interacts with	5632 (interacts with) 17572
14254	0.946534735109975	interacts with	11460 (interacts with) 17572
16095	0.968044681168073	interacts with	4165 (interacts with) 46426
16111	0.985412587080164	interacts with	1868 (interacts with) 34074
16081	0.983978571902966	interacts with	4210 (interacts with) 46426
16098	0.978149111221666	interacts with	4165 (interacts with) 34074
16084	0.967048663367172	interacts with	4210 (interacts with) 34074
15597	0.976768783338336	interacts with	5632 (interacts with) 34074
15593	0.954326784838454	interacts with	5632 (interacts with) 46426
14251	0.962585024499305	interacts with	11460 (interacts with) 34074
13179	0.982895081552077	interacts with	17572 (interacts with) 34074
14248	0.956665734867455	interacts with	11460 (interacts with) 46426
11412	0.975324006490139	interacts with	31792 (interacts with) 34074
12767	0.940755068115135	interacts with	22034 (interacts with) 46426
11021	0.967628338985926	interacts with	36732 (interacts with) 46426
16109	0.984693850793312	interacts with	1868 (interacts with) 45666
15594	0.958151766774316	interacts with	5632 (interacts with) 45666
16112	0.962092017115548	interacts with	1868 (interacts with) 31792
13177	0.988664274230668	interacts with	17572 (interacts with) 45666
16099	0.956923703607329	interacts with	4165 (interacts with) 31792
16085	0.955983559208234	interacts with	4210 (interacts with) 31792
11410	0.955267684653087	interacts with	31792 (interacts with) 45666
15598	0.96097534034709	interacts with	5632 (interacts with) 31792
11232	0.97872277729699	interacts with	34074 (interacts with) 45666
11173	0.950108404199073	interacts with	35331 (interacts with) 45666
16108	0.984872158459809	interacts with	1868 (interacts with) 56385
13180	0.970232963271293	interacts with	17572 (interacts with) 31792
15591	0.95648373187801	interacts with	5632 (interacts with) 56385
13176	0.982197837941903	interacts with	17572 (interacts with) 56385
11230	0.983968760076279	interacts with	34074 (interacts with) 56385
11172	0.961295343581376	interacts with	35331 (interacts with) 56385
10334	0.993031766270789	interacts with	45666 (interacts with) 56385
16116	0.983278784516505	interacts with	1868 (interacts with) 5632
16104	0.971950888627334	interacts with	4165 (interacts with) 5632
16092	0.984376766404141	interacts with	4210 (interacts with) 5632
16096	0.984581060794131	interacts with	4165 (interacts with) 36732
16082	0.967506989707849	interacts with	4210 (interacts with) 36732
15595	0.940082973464732	interacts with	5632 (interacts with) 36732
14249	0.958237907062546	interacts with	11460 (interacts with) 36732
11174	0.948778265504371	interacts with	35331 (interacts with) 36732
16088	0.966520426390769	interacts with	4210 (interacts with) 22034
15599	0.957447285603136	interacts with	5632 (interacts with) 22034
14253	0.973301678437968	interacts with	11460 (interacts with) 22034
16106	0.984662978171892	interacts with	1868 (interacts with) 62023
15589	0.945285917746765	interacts with	5632 (interacts with) 62023
16115	0.958901911977613	interacts with	1868 (interacts with) 11460
13174	0.984415338038399	interacts with	17572 (interacts with) 62023
16103	0.978780972142221	interacts with	4165 (interacts with) 11460
16091	0.988413550555385	interacts with	4210 (interacts with) 11460
11407	0.951619512209249	interacts with	31792 (interacts with) 62023
15602	0.987164557202696	interacts with	5632 (interacts with) 11460
11228	0.983923485306029	interacts with	34074 (interacts with) 62023
11170	0.973602940223769	interacts with	35331 (interacts with) 62023
16356	0.99392157526144	interacts with	2375 (interacts with) 11669
16347	0.973761433696121	interacts with	2375 (interacts with) 25319
16351	0.977096315252599	interacts with	2375 (interacts with) 22229
14236	0.984727281720287	interacts with	11669 (interacts with) 25319
16336	0.969761274159933	interacts with	2375 (interacts with) 47256
12738	0.999107793245286	interacts with	22229 (interacts with) 25319
12533	0.965001583891499	interacts with	23506 (interacts with) 25319
14240	0.988319137515599	interacts with	11669 (interacts with) 22229
14235	0.946498495405459	interacts with	11669 (interacts with) 25433
12737	0.976195800107169	interacts with	22229 (interacts with) 25433
14224	0.97655309626025	interacts with	11669 (interacts with) 47256
12159	0.975056598250167	interacts with	25319 (interacts with) 25433
16349	0.991369655718184	interacts with	2375 (interacts with) 23506
14238	0.990814768398499	interacts with	11669 (interacts with) 23506
12729	0.984295134881464	interacts with	22229 (interacts with) 47256
12525	0.945978364228476	interacts with	23506 (interacts with) 47256
12740	0.972502507450415	interacts with	22229 (interacts with) 23506
12151	0.985823879101533	interacts with	25319 (interacts with) 47256
11825	0.994935465795611	interacts with	28226 (interacts with) 47256
16335	0.973975924230148	interacts with	2375 (interacts with) 50515
10951	0.993408332631636	interacts with	37989 (interacts with) 47256
10721	0.968015826428829	interacts with	41638 (interacts with) 47256
16344	0.973647882403963	interacts with	2375 (interacts with) 28226
14223	0.990360697008689	interacts with	11669 (interacts with) 50515
12728	0.987770386738905	interacts with	22229 (interacts with) 50515
14233	0.984709881804988	interacts with	11669 (interacts with) 28226
12524	0.97588513060573	interacts with	23506 (interacts with) 50515
12150	0.982176678860268	interacts with	25319 (interacts with) 50515
12144	0.951024896246416	interacts with	25433 (interacts with) 50515
11824	0.983126766083754	interacts with	28226 (interacts with) 50515
12736	0.982890316699205	interacts with	22229 (interacts with) 28226
12532	0.953075476959851	interacts with	23506 (interacts with) 28226
10949	0.956757268813994	interacts with	37989 (interacts with) 50515
12158	0.984140598434624	interacts with	25319 (interacts with) 28226
10720	0.995848106815949	interacts with	41638 (interacts with) 50515
10270	0.978724016629288	interacts with	47256 (interacts with) 50515
16339	0.982395098705237	interacts with	2375 (interacts with) 41638
12852	0.956073356223165	interacts with	21357 (interacts with) 60401
14226	0.991848502240923	interacts with	11669 (interacts with) 41638
12840	0.961948676992906	interacts with	21588 (interacts with) 60401
14231	0.951159574420443	interacts with	11669 (interacts with) 30380
16340	0.969464726884239	interacts with	2375 (interacts with) 37989
12391	0.978404975461873	interacts with	24130 (interacts with) 60401
12735	0.973398566786174	interacts with	22229 (interacts with) 30380
12379	0.965528686938268	interacts with	24140 (interacts with) 60401
9943	0.987118094774885	interacts with	53438 (interacts with) 60401
12530	0.94666008427421	interacts with	23506 (interacts with) 30380
12157	0.974259415243635	interacts with	25319 (interacts with) 30380
12147	0.992533587758579	interacts with	25433 (interacts with) 30380
12730	0.983159305936251	interacts with	22229 (interacts with) 41638
12854	0.957853958340097	interacts with	21357 (interacts with) 21588
12528	0.989043730778784	interacts with	23506 (interacts with) 41638
12152	0.975327555905328	interacts with	25319 (interacts with) 41638
12145	0.945532478375884	interacts with	25433 (interacts with) 41638
14227	0.966218532407862	interacts with	11669 (interacts with) 37989
11827	0.971050506682218	interacts with	28226 (interacts with) 41638
12853	0.972874743659775	interacts with	21357 (interacts with) 53438
12843	0.986522641870208	interacts with	21588 (interacts with) 53438
12392	0.966909247341745	interacts with	24130 (interacts with) 53438
10953	0.948393208066776	interacts with	37989 (interacts with) 41638
12382	0.985195525068411	interacts with	24140 (interacts with) 53438
12731	0.965975251338487	interacts with	22229 (interacts with) 37989
12153	0.969512101886785	interacts with	25319 (interacts with) 37989
11828	0.988189689657735	interacts with	28226 (interacts with) 37989
12851	0.945491542546957	interacts with	21588 (interacts with) 24130
12850	0.99281083530628	interacts with	21588 (interacts with) 24140
12395	0.970888507703688	interacts with	24130 (interacts with) 24140
13117	0.959635518652604	interacts with	18274 (interacts with) 40330
11706	0.978817110768126	interacts with	29320 (interacts with) 58448
10846	0.976243427202993	interacts with	39839 (interacts with) 58448
14691	0.972669311907823	interacts with	10127 (interacts with) 38546
15301	0.978760470915685	interacts with	6828 (interacts with) 56745
14977	0.972991794666889	interacts with	7735 (interacts with) 56745
11708	0.97059230996457	interacts with	29320 (interacts with) 56745
10291	0.993658983511319	interacts with	46539 (interacts with) 58448
10244	0.989196429735285	interacts with	47484 (interacts with) 58448
13383	0.949385276060957	interacts with	16969 (interacts with) 59604
10848	0.957714504306567	interacts with	39839 (interacts with) 56745
11550	0.947498579904712	interacts with	30064 (interacts with) 58251
10273	0.957304434048783	interacts with	46809 (interacts with) 60987
11523	0.995213277847498	interacts with	30754 (interacts with) 58251
11969	0.97254031169689	interacts with	27041 (interacts with) 38546
9857	0.943499298861517	interacts with	56745 (interacts with) 58448
10293	0.955866316331629	interacts with	46539 (interacts with) 56745
10062	0.957313188011609	interacts with	51912 (interacts with) 60987
11773	0.946505893351744	interacts with	29233 (interacts with) 38546
15314	0.992032336543655	interacts with	6828 (interacts with) 29320
14987	0.961693756541423	interacts with	7735 (interacts with) 29320
11950	0.949961203339761	interacts with	27041 (interacts with) 59604
9767	0.995827295093462	interacts with	59604 (interacts with) 60987
14684	0.954853633029753	interacts with	10127 (interacts with) 61728
12642	0.940571953619882	interacts with	13732 (interacts with) 61728
12646	0.982841750118165	interacts with	22695 (interacts with) 61728
11808	0.952056366608647	interacts with	28325 (interacts with) 61728
10277	0.959003907115468	interacts with	46809 (interacts with) 59604
10065	0.971268666298279	interacts with	51912 (interacts with) 59604
13391	0.943409252894416	interacts with	16969 (interacts with) 48459
13278	0.97403468207083	interacts with	17423 (interacts with) 48459
14697	0.976983405187646	interacts with	10127 (interacts with) 22695
14699	0.979121926061551	interacts with	10127 (interacts with) 18274
14694	0.954703279759308	interacts with	10127 (interacts with) 28325
13284	0.99177600851535	interacts with	17423 (interacts with) 30064
12650	0.948300998267708	interacts with	22695 (interacts with) 30064
12645	0.955654706395481	interacts with	13732 (interacts with) 22695
12643	0.946311704517004	interacts with	13732 (interacts with) 61283
13121	0.956346853723119	interacts with	18274 (interacts with) 22695
13119	0.971860693548169	interacts with	18274 (interacts with) 28325
13015	0.961876320615691	interacts with	20028 (interacts with) 22695
15324	0.953740526076578	interacts with	6828 (interacts with) 7735
13275	0.991694312741831	interacts with	17423 (interacts with) 61283
12647	0.9505225132575	interacts with	22695 (interacts with) 61283
12651	0.969639258742183	interacts with	22695 (interacts with) 28325
15306	0.99276119864875	interacts with	6828 (interacts with) 46539
10839	0.974918092933983	interacts with	40330 (interacts with) 51912
11548	0.990669011514391	interacts with	30064 (interacts with) 61283
14700	0.94099181766476	interacts with	10127 (interacts with) 16969
11184	0.954444845990314	interacts with	34954 (interacts with) 61283
13931	0.996765520403787	interacts with	12564 (interacts with) 58621
10203	0.953332881850577	interacts with	48459 (interacts with) 61283
15305	0.980596241140148	interacts with	6828 (interacts with) 47484
11714	0.975916858612879	interacts with	29320 (interacts with) 46539
10854	0.982081126026065	interacts with	39839 (interacts with) 46539
9998	0.969192148663828	interacts with	52619 (interacts with) 61343
11713	0.956620365737511	interacts with	29320 (interacts with) 47484
15297	0.992054398552036	interacts with	6828 (interacts with) 61838
10852	0.966464336592669	interacts with	39839 (interacts with) 47484
9941	0.980924721317693	interacts with	53454 (interacts with) 58621
14975	0.953367153983543	interacts with	7735 (interacts with) 61838
10295	0.996819005103473	interacts with	46539 (interacts with) 47484
11703	0.991983754394135	interacts with	29320 (interacts with) 61838
10844	0.990567598309142	interacts with	39839 (interacts with) 61838
13933	0.980501585705033	interacts with	12564 (interacts with) 53454
11559	0.956575177913055	interacts with	30064 (interacts with) 30754
16922	0.976006970099828	interacts with	1515 (interacts with) 15343
11763	0.954013294533927	interacts with	29233 (interacts with) 53454
15312	0.989565074403299	interacts with	6828 (interacts with) 39839
15458	0.981595682472969	interacts with	5813 (interacts with) 15343
10289	0.990399670762639	interacts with	46539 (interacts with) 61838
10242	0.980647298323729	interacts with	47484 (interacts with) 61838
14698	0.968740535822325	interacts with	10127 (interacts with) 20028
16925	0.995641584055689	interacts with	1515 (interacts with) 5813
11722	0.993076512986486	interacts with	29320 (interacts with) 39839
13410	0.981630988718627	interacts with	16969 (interacts with) 20028
9856	0.955900877640918	interacts with	56745 (interacts with) 61838
13122	0.945169482742322	interacts with	18274 (interacts with) 20028
11977	0.984244669836552	interacts with	27041 (interacts with) 29233
11961	0.981754776646707	interacts with	27041 (interacts with) 46809
12644	0.965570225183919	interacts with	13732 (interacts with) 34954
9800	0.99415128202097	interacts with	58448 (interacts with) 61838
11767	0.983122713693478	interacts with	29233 (interacts with) 46809
15299	0.988419097164225	interacts with	6828 (interacts with) 58448
11945	0.952908904248615	interacts with	27041 (interacts with) 60987
13645	0.942735082435403	interacts with	15343 (interacts with) 40330
10702	0.984631594978773	interacts with	42327 (interacts with) 52150
10631	0.988659323411309	interacts with	42907 (interacts with) 52150
10077	0.991307901778752	interacts with	51824 (interacts with) 52150
14869	0.972503976521438	interacts with	9280 (interacts with) 42907
14331	0.984854706611365	interacts with	11037 (interacts with) 42907
14864	0.97283466784581	interacts with	9280 (interacts with) 51824
14298	0.977970662145385	interacts with	11264 (interacts with) 42907
14326	0.990554233069864	interacts with	11037 (interacts with) 51824
14294	0.978090225192065	interacts with	11264 (interacts with) 51824
14870	0.980855378406058	interacts with	9280 (interacts with) 42327
14860	0.973986622102988	interacts with	9280 (interacts with) 57703
14332	0.98542439718954	interacts with	11037 (interacts with) 42327
14320	0.990441792755752	interacts with	11037 (interacts with) 57703
14299	0.964389860652059	interacts with	11264 (interacts with) 42327
14289	0.973130477642379	interacts with	11264 (interacts with) 57703
10705	0.997946015475495	interacts with	42327 (interacts with) 51824
10708	0.994872234406436	interacts with	42327 (interacts with) 42907
10634	0.997701406481105	interacts with	42907 (interacts with) 51824
14863	0.957631278323464	interacts with	9280 (interacts with) 52150
14866	0.956014239596601	interacts with	9280 (interacts with) 46368
14323	0.997481578820389	interacts with	11037 (interacts with) 52150
14883	0.950033263259775	interacts with	9280 (interacts with) 11037
14291	0.988933677105802	interacts with	11264 (interacts with) 52150
14355	0.979144721353752	interacts with	11037 (interacts with) 11264
14865	0.982195158532163	interacts with	9280 (interacts with) 51452
10699	0.998680346486918	interacts with	42327 (interacts with) 57703
10629	0.9978341702741	interacts with	42907 (interacts with) 57703
10307	0.980590402829788	interacts with	46368 (interacts with) 51452
10074	0.999476465411286	interacts with	51824 (interacts with) 57703
10024	0.990411824636588	interacts with	52150 (interacts with) 57703
15203	0.980840434923876	interacts with	7364 (interacts with) 23152
15942	0.955619562758003	interacts with	4726 (interacts with) 26690
15957	0.979809870357184	interacts with	4726 (interacts with) 7685
15201	0.952318126521276	interacts with	7364 (interacts with) 26690
13914	0.945954201830866	interacts with	13342 (interacts with) 23152
15006	0.973975982203085	interacts with	7685 (interacts with) 26690
15209	0.946658317744587	interacts with	7364 (interacts with) 7685
13895	0.978393274709632	interacts with	11656 (interacts with) 26690
13911	0.99422074370661	interacts with	13342 (interacts with) 26690
14282	0.956506387024599	interacts with	11336 (interacts with) 17454
13269	0.947092741079513	interacts with	17454 (interacts with) 23152
16384	0.979615481939954	interacts with	3794 (interacts with) 25956
15943	0.948612134408986	interacts with	4726 (interacts with) 25956
9814	0.96270848234495	interacts with	57984 (interacts with) 58668
13912	0.942501028466171	interacts with	13342 (interacts with) 25956
16366	0.982741652207712	interacts with	3794 (interacts with) 58668
15923	0.943993278855004	interacts with	4726 (interacts with) 58668
16382	0.966176082521048	interacts with	3794 (interacts with) 28666
14276	0.964155934343029	interacts with	11336 (interacts with) 28666
13266	0.99498033936544	interacts with	17454 (interacts with) 25956
15958	0.983698411745858	interacts with	4726 (interacts with) 7364
14260	0.953559218867607	interacts with	11336 (interacts with) 58668
13262	0.949046629027734	interacts with	17454 (interacts with) 28666
14261	0.974038789358549	interacts with	11336 (interacts with) 57984
13228	0.996610093174259	interacts with	17454 (interacts with) 58668
13229	0.955943263401484	interacts with	17454 (interacts with) 57984
12542	0.954357241974736	interacts with	23152 (interacts with) 58668
11402	0.980709659498053	interacts with	8468 (interacts with) 61628
14256	0.980427212241426	interacts with	11336 (interacts with) 61074
12042	0.953357905884496	interacts with	25956 (interacts with) 57984
13892	0.955742742073387	interacts with	11656 (interacts with) 61628
12041	0.991316059724603	interacts with	25956 (interacts with) 58668
15954	0.969013683420572	interacts with	4726 (interacts with) 13342
15207	0.955348397967261	interacts with	7364 (interacts with) 13342
15011	0.97850367202138	interacts with	7685 (interacts with) 13342
11784	0.95262199666238	interacts with	28666 (interacts with) 58668
13221	0.951940532107396	interacts with	17454 (interacts with) 61074
13896	0.955256351667252	interacts with	11656 (interacts with) 13342
14995	0.961438663406672	interacts with	7685 (interacts with) 50112
16388	0.980526356788808	interacts with	3794 (interacts with) 17454
11783	0.98073131249587	interacts with	28666 (interacts with) 61074
13893	0.94644537984511	interacts with	11656 (interacts with) 50112
13901	0.990310588133797	interacts with	13342 (interacts with) 50112
16386	0.942221441673215	interacts with	3794 (interacts with) 23152
15951	0.941822789224224	interacts with	4726 (interacts with) 17454
15947	0.983494651570418	interacts with	4726 (interacts with) 23152
12007	0.987658563223886	interacts with	26690 (interacts with) 50112
9788	0.951794776019548	interacts with	58668 (interacts with) 61074
15902	0.967914318480185	interacts with	4896 (interacts with) 6779
15524	0.969961844183592	interacts with	5801 (interacts with) 6779
16755	0.954536677584755	interacts with	2326 (interacts with) 53122
16249	0.97491930698091	interacts with	3869 (interacts with) 53122
15773	0.944271794438979	interacts with	5072 (interacts with) 53122
15734	0.986688616575667	interacts with	5341 (interacts with) 53122
14366	0.955196227064712	interacts with	10867 (interacts with) 53122
13763	0.963534992213169	interacts with	13872 (interacts with) 53122
13724	0.986990773719093	interacts with	13900 (interacts with) 53122
13562	0.999240803961424	interacts with	15552 (interacts with) 53122
11613	0.970908390526512	interacts with	29574 (interacts with) 53122
11194	0.976155988177876	interacts with	34485 (interacts with) 53122
11158	0.971751024763446	interacts with	35688 (interacts with) 53122
11118	0.941184063230159	interacts with	36005 (interacts with) 53122
11049	0.9676688581485	interacts with	36358 (interacts with) 53122
10595	0.942481842986316	interacts with	43082 (interacts with) 53122
10429	0.960097693711808	interacts with	44406 (interacts with) 53122
10183	0.954708108978741	interacts with	49390 (interacts with) 53122
10046	0.940083034983222	interacts with	52050 (interacts with) 53122
9978	0.958212545629975	interacts with	53029 (interacts with) 53122
15805	0.963178878310727	interacts with	5072 (interacts with) 23974
15477	0.982005802210462	interacts with	5801 (interacts with) 53315
15505	0.993864258490778	interacts with	5801 (interacts with) 23974
15339	0.968858460784799	interacts with	6779 (interacts with) 53315
15359	0.951427212620501	interacts with	6779 (interacts with) 23974
14645	0.961419478948038	interacts with	10200 (interacts with) 53315
14670	0.952483425465124	interacts with	10200 (interacts with) 23974
13425	0.975742325011292	interacts with	16801 (interacts with) 53315
13049	0.988433366059525	interacts with	19116 (interacts with) 53315
12814	0.982609383824991	interacts with	21810 (interacts with) 53315
12454	0.965092870421935	interacts with	23974 (interacts with) 53315
12300	0.964054918732585	interacts with	24554 (interacts with) 53315
13446	0.948200113626673	interacts with	16801 (interacts with) 23974
11466	0.979364695624608	interacts with	31244 (interacts with) 53315
13067	0.949068139531486	interacts with	19116 (interacts with) 23974
12831	0.961404962881337	interacts with	21810 (interacts with) 23974
10594	0.950314726871474	interacts with	43082 (interacts with) 53315
10428	0.941011643218595	interacts with	44406 (interacts with) 53315
10407	0.987459681224051	interacts with	44439 (interacts with) 53315
10182	0.944796213050177	interacts with	49390 (interacts with) 53315
10045	0.954714159372056	interacts with	52050 (interacts with) 53315
10015	0.96207259730798	interacts with	52297 (interacts with) 53315
9977	0.940139187462055	interacts with	53029 (interacts with) 53315
16254	0.989591602539027	interacts with	3869 (interacts with) 49390
15872	0.957333613775441	interacts with	4896 (interacts with) 49390
15779	0.986718310167991	interacts with	5072 (interacts with) 49390
15737	0.954144908812168	interacts with	5341 (interacts with) 49390
15484	0.973548828262049	interacts with	5801 (interacts with) 49390
15344	0.966063464702986	interacts with	6779 (interacts with) 49390
14650	0.973448365943339	interacts with	10200 (interacts with) 49390
16262	0.988109457051269	interacts with	3869 (interacts with) 43082
15875	0.941396112775309	interacts with	4896 (interacts with) 43082
13768	0.984782104805577	interacts with	13872 (interacts with) 49390
15787	0.993171796551368	interacts with	5072 (interacts with) 43082
15743	0.949456764115344	interacts with	5341 (interacts with) 43082
15490	0.975045904663112	interacts with	5801 (interacts with) 43082
13564	0.946778625466005	interacts with	15552 (interacts with) 49390
15348	0.961775960198416	interacts with	6779 (interacts with) 43082
13430	0.972580076512057	interacts with	16801 (interacts with) 49390
14656	0.969746292146105	interacts with	10200 (interacts with) 43082
13054	0.959300545934614	interacts with	19116 (interacts with) 49390
16299	0.974804233346697	interacts with	3869 (interacts with) 10200
15899	0.95913739992941	interacts with	4896 (interacts with) 10200
12817	0.944152091439831	interacts with	21810 (interacts with) 49390
15820	0.967160210569064	interacts with	5072 (interacts with) 10200
13774	0.980164933773705	interacts with	13872 (interacts with) 43082
15520	0.969517326312129	interacts with	5801 (interacts with) 10200
13435	0.967625802200488	interacts with	16801 (interacts with) 43082
12461	0.968855454675655	interacts with	23974 (interacts with) 49390
12305	0.953151898356735	interacts with	24554 (interacts with) 49390
13058	0.955536975937396	interacts with	19116 (interacts with) 43082
11618	0.982885483744837	interacts with	29574 (interacts with) 49390
11473	0.987135094848869	interacts with	31244 (interacts with) 49390
12468	0.975943778780369	interacts with	23974 (interacts with) 43082
15886	0.986839162917354	interacts with	4896 (interacts with) 24554
15503	0.964411356953476	interacts with	5801 (interacts with) 24554
11196	0.941959441880852	interacts with	34485 (interacts with) 49390
11161	0.965501166074089	interacts with	35688 (interacts with) 49390
15357	0.971445541768914	interacts with	6779 (interacts with) 24554
11124	0.970133348307655	interacts with	36005 (interacts with) 49390
14669	0.967853504000723	interacts with	10200 (interacts with) 24554
11624	0.976401198457145	interacts with	29574 (interacts with) 43082
11481	0.991452348260335	interacts with	31244 (interacts with) 43082
11054	0.955893084855158	interacts with	36358 (interacts with) 49390
13792	0.948532869798614	interacts with	13872 (interacts with) 24554
13444	0.981797245995483	interacts with	16801 (interacts with) 24554
13066	0.986765040895266	interacts with	19116 (interacts with) 24554
10601	0.997108986658464	interacts with	43082 (interacts with) 49390
11167	0.963285359695245	interacts with	35688 (interacts with) 43082
12830	0.986614153743725	interacts with	21810 (interacts with) 24554
11128	0.954168793754935	interacts with	36005 (interacts with) 43082
10434	0.982858711857282	interacts with	44406 (interacts with) 49390
10412	0.951340166520174	interacts with	44439 (interacts with) 49390
10354	0.966688245223094	interacts with	45423 (interacts with) 49390
15761	0.95810303837286	interacts with	5072 (interacts with) 61630
15462	0.992975739639479	interacts with	5801 (interacts with) 61630
14633	0.95898396537948	interacts with	10200 (interacts with) 61630
13037	0.942136801245917	interacts with	19116 (interacts with) 61630
12802	0.965878612293095	interacts with	21810 (interacts with) 61630
12443	0.99710978216339	interacts with	23974 (interacts with) 61630
11451	0.98628215069392	interacts with	31244 (interacts with) 61630
10581	0.968159080334881	interacts with	43082 (interacts with) 61630
10393	0.977233715958788	interacts with	44439 (interacts with) 61630
16770	0.983584285779716	interacts with	2326 (interacts with) 10867
10339	0.96429446180471	interacts with	45423 (interacts with) 61630
10168	0.963697895771353	interacts with	49390 (interacts with) 61630
10030	0.954128399858417	interacts with	52050 (interacts with) 61630
16270	0.973875701782672	interacts with	3869 (interacts with) 34485
16247	0.957287292708874	interacts with	3869 (interacts with) 54524
10000	0.97101896620749	interacts with	52297 (interacts with) 61630
15880	0.944688383191363	interacts with	4896 (interacts with) 34485
9945	0.959636817430165	interacts with	53315 (interacts with) 61630
15746	0.983057213662492	interacts with	5341 (interacts with) 34485
15866	0.987604082115698	interacts with	4896 (interacts with) 54524
15475	0.963867579482314	interacts with	5801 (interacts with) 54524
9843	0.957590445750574	interacts with	57236 (interacts with) 61630
15337	0.99194589699736	interacts with	6779 (interacts with) 54524
9775	0.951718794385195	interacts with	59350 (interacts with) 61630
14643	0.960852065934813	interacts with	10200 (interacts with) 54524
13781	0.969043784358168	interacts with	13872 (interacts with) 34485
9753	0.993894924208197	interacts with	60333 (interacts with) 61630
9748	0.9559023096869	interacts with	60382 (interacts with) 61630
13733	0.969954994749836	interacts with	13900 (interacts with) 34485
13761	0.985767887992408	interacts with	13872 (interacts with) 54524
13574	0.97720505573366	interacts with	15552 (interacts with) 34485
9740	0.947622349186522	interacts with	60884 (interacts with) 61630
13423	0.999058832568021	interacts with	16801 (interacts with) 54524
13048	0.993911858129099	interacts with	19116 (interacts with) 54524
11631	0.977105101626036	interacts with	29574 (interacts with) 34485
12812	0.963934837599868	interacts with	21810 (interacts with) 54524
12298	0.98099523291535	interacts with	24554 (interacts with) 54524
14377	0.950529599743152	interacts with	10867 (interacts with) 35031
13744	0.970713360156023	interacts with	13887 (interacts with) 35031
11611	0.983329259415254	interacts with	29574 (interacts with) 54524
11464	0.972217653156709	interacts with	31244 (interacts with) 54524
16753	0.950922897525058	interacts with	2326 (interacts with) 59350
16243	0.978875395997726	interacts with	3869 (interacts with) 59350
11116	0.976493020850165	interacts with	36005 (interacts with) 54524
15860	0.969735368709443	interacts with	4896 (interacts with) 59350
15769	0.963595660430222	interacts with	5072 (interacts with) 59350
15469	0.962460232540244	interacts with	5801 (interacts with) 59350
10592	0.96752365380347	interacts with	43082 (interacts with) 54524
10425	0.985359914648991	interacts with	44406 (interacts with) 54524
10405	0.965217242000549	interacts with	44439 (interacts with) 54524
15331	0.943402468608902	interacts with	6779 (interacts with) 59350
10180	0.973128959495772	interacts with	49390 (interacts with) 54524
14640	0.987426602337261	interacts with	10200 (interacts with) 59350
10043	0.988895093092413	interacts with	52050 (interacts with) 54524
10013	0.972047502168671	interacts with	52297 (interacts with) 54524
14365	0.945392360172663	interacts with	10867 (interacts with) 59350
9974	0.975485263926232	interacts with	53029 (interacts with) 54524
13756	0.963253605565084	interacts with	13872 (interacts with) 59350
9952	0.971339903386691	interacts with	53315 (interacts with) 54524
13558	0.946764585580899	interacts with	15552 (interacts with) 59350
13417	0.959034199577097	interacts with	16801 (interacts with) 59350
13042	0.95311347648529	interacts with	19116 (interacts with) 59350
16269	0.965513111701428	interacts with	3869 (interacts with) 35688
15791	0.952508612227222	interacts with	5072 (interacts with) 35688
15745	0.988854343095584	interacts with	5341 (interacts with) 35688
12806	0.955040326396145	interacts with	21810 (interacts with) 59350
13780	0.979545928375761	interacts with	13872 (interacts with) 35688
12450	0.945110902577961	interacts with	23974 (interacts with) 59350
12293	0.971786942808478	interacts with	24554 (interacts with) 59350
13573	0.963937164592796	interacts with	15552 (interacts with) 35688
11606	0.967546401974967	interacts with	29574 (interacts with) 59350
11458	0.967785380010695	interacts with	31244 (interacts with) 59350
11110	0.991007279736706	interacts with	36005 (interacts with) 59350
11047	0.985832558625432	interacts with	36358 (interacts with) 59350
10588	0.972492254846093	interacts with	43082 (interacts with) 59350
11630	0.976661399246573	interacts with	29574 (interacts with) 35688
10420	0.961946355119861	interacts with	44406 (interacts with) 59350
10398	0.942501471835952	interacts with	44439 (interacts with) 59350
10347	0.989323798787512	interacts with	45423 (interacts with) 59350
10175	0.984579905360444	interacts with	49390 (interacts with) 59350
11203	0.949781753577177	interacts with	34485 (interacts with) 35688
10037	0.983892254861345	interacts with	52050 (interacts with) 59350
10007	0.9950903942292	interacts with	52297 (interacts with) 59350
9968	0.958697153600711	interacts with	53029 (interacts with) 59350
9956	0.949522562378298	interacts with	53122 (interacts with) 59350
9907	0.961776380598064	interacts with	54524 (interacts with) 59350
9848	0.951126931457494	interacts with	57236 (interacts with) 59350
16268	0.965109299142579	interacts with	3869 (interacts with) 36005
15879	0.992161986395439	interacts with	4896 (interacts with) 36005
15496	0.948507526764169	interacts with	5801 (interacts with) 36005
15351	0.954050627423247	interacts with	6779 (interacts with) 36005
14661	0.980033304636496	interacts with	10200 (interacts with) 36005
14376	0.952491472905152	interacts with	10867 (interacts with) 36005
13779	0.967916543672191	interacts with	13872 (interacts with) 36005
13732	0.944317939147238	interacts with	13900 (interacts with) 36005
13572	0.941876170785528	interacts with	15552 (interacts with) 36005
13438	0.971932505759047	interacts with	16801 (interacts with) 36005
13060	0.968183117480054	interacts with	19116 (interacts with) 36005
12824	0.958692779292078	interacts with	21810 (interacts with) 36005
12313	0.987136918487216	interacts with	24554 (interacts with) 36005
11629	0.973493200795099	interacts with	29574 (interacts with) 36005
11487	0.953112779681195	interacts with	31244 (interacts with) 36005
11202	0.944554360848989	interacts with	34485 (interacts with) 36005
14374	0.952867226970746	interacts with	10867 (interacts with) 36349
13743	0.978219078765186	interacts with	13887 (interacts with) 36349
11183	0.988063978601114	interacts with	35031 (interacts with) 36349
16296	0.981593888828084	interacts with	3869 (interacts with) 13872
15897	0.974138951253168	interacts with	4896 (interacts with) 13872
15816	0.962284812125682	interacts with	5072 (interacts with) 13872
15757	0.979835537857124	interacts with	5341 (interacts with) 13872
16761	0.980251505075156	interacts with	2326 (interacts with) 36358
15516	0.941217412056265	interacts with	5801 (interacts with) 13872
16267	0.964181199515239	interacts with	3869 (interacts with) 36358
15368	0.972645030293749	interacts with	6779 (interacts with) 13872
15878	0.96533484807558	interacts with	4896 (interacts with) 36358
14681	0.951282827593047	interacts with	10200 (interacts with) 13872
14660	0.961138020368161	interacts with	10200 (interacts with) 36358
14373	0.986066920294332	interacts with	10867 (interacts with) 36358
13778	0.948448421859126	interacts with	13872 (interacts with) 36358
13731	0.975346798313082	interacts with	13900 (interacts with) 36358
13571	0.970477011956649	interacts with	15552 (interacts with) 36358
16769	0.96291361139888	interacts with	2326 (interacts with) 13900
16295	0.945736348826786	interacts with	3869 (interacts with) 13900
15756	0.964314391408728	interacts with	5341 (interacts with) 13900
12312	0.948137548661488	interacts with	24554 (interacts with) 36358
14384	0.982735423927099	interacts with	10867 (interacts with) 13900
13804	0.940875275087389	interacts with	13872 (interacts with) 13900
11628	0.958887782786818	interacts with	29574 (interacts with) 36358
11201	0.949827272059389	interacts with	34485 (interacts with) 36358
11131	0.985403552891128	interacts with	36005 (interacts with) 36358
16259	0.984990253039634	interacts with	3869 (interacts with) 44406
15874	0.972166710641611	interacts with	4896 (interacts with) 44406
15783	0.967066083553711	interacts with	5072 (interacts with) 44406
15740	0.978465948475697	interacts with	5341 (interacts with) 44406
15488	0.941671420434569	interacts with	5801 (interacts with) 44406
15347	0.967705634960522	interacts with	6779 (interacts with) 44406
14655	0.958496833285789	interacts with	10200 (interacts with) 44406
13772	0.998317239112652	interacts with	13872 (interacts with) 44406
13566	0.955437185218792	interacts with	15552 (interacts with) 44406
13434	0.979862590866474	interacts with	16801 (interacts with) 44406
16768	0.958546141854843	interacts with	2326 (interacts with) 15552
16294	0.969518220018062	interacts with	3869 (interacts with) 15552
13057	0.964824396375167	interacts with	19116 (interacts with) 44406
15755	0.983577512833457	interacts with	5341 (interacts with) 15552
14383	0.963609874852993	interacts with	10867 (interacts with) 15552
13803	0.958771005487534	interacts with	13872 (interacts with) 15552
13740	0.992348411740951	interacts with	13900 (interacts with) 15552
12309	0.946544346828389	interacts with	24554 (interacts with) 44406
11622	0.997941188303123	interacts with	29574 (interacts with) 44406
11478	0.966187983202903	interacts with	31244 (interacts with) 44406
11199	0.97572290777155	interacts with	34485 (interacts with) 44406
11163	0.97315535801736	interacts with	35688 (interacts with) 44406
15864	0.980743825998713	interacts with	4896 (interacts with) 57192
15473	0.944714533844772	interacts with	5801 (interacts with) 57192
11127	0.966804891473337	interacts with	36005 (interacts with) 44406
15335	0.984381534036396	interacts with	6779 (interacts with) 57192
11058	0.945587351523918	interacts with	36358 (interacts with) 44406
13760	0.961336908789541	interacts with	13872 (interacts with) 57192
10606	0.980904474040655	interacts with	43082 (interacts with) 44406
13421	0.991948322991641	interacts with	16801 (interacts with) 57192
15487	0.993449336607873	interacts with	5801 (interacts with) 44439
13046	0.993790371884374	interacts with	19116 (interacts with) 57192
12810	0.96120141414725	interacts with	21810 (interacts with) 57192
15346	0.976392978317536	interacts with	6779 (interacts with) 44439
12296	0.977693366924227	interacts with	24554 (interacts with) 57192
14654	0.951698428747335	interacts with	10200 (interacts with) 44439
13433	0.973918923238755	interacts with	16801 (interacts with) 44439
13056	0.98280080669186	interacts with	19116 (interacts with) 44439
11610	0.958461501531544	interacts with	29574 (interacts with) 57192
11463	0.948085919654552	interacts with	31244 (interacts with) 57192
12820	0.993231931271891	interacts with	21810 (interacts with) 44439
11114	0.959331069331986	interacts with	36005 (interacts with) 57192
10424	0.962627300752661	interacts with	44406 (interacts with) 57192
10403	0.958867820199073	interacts with	44439 (interacts with) 57192
12465	0.979410141319499	interacts with	23974 (interacts with) 44439
12308	0.971377392052648	interacts with	24554 (interacts with) 44439
10041	0.965687355836706	interacts with	52050 (interacts with) 57192
10011	0.946388662661272	interacts with	52297 (interacts with) 57192
11477	0.980609199567342	interacts with	31244 (interacts with) 44439
16292	0.950993560470116	interacts with	3869 (interacts with) 16801
9973	0.946865670142839	interacts with	53029 (interacts with) 57192
9951	0.971588767403787	interacts with	53315 (interacts with) 57192
9911	0.99238614691509	interacts with	54524 (interacts with) 57192
15896	0.982796806157895	interacts with	4896 (interacts with) 16801
15514	0.970674794591858	interacts with	5801 (interacts with) 16801
15366	0.996042262677888	interacts with	6779 (interacts with) 16801
10605	0.950918380881137	interacts with	43082 (interacts with) 44439
14680	0.957749607332502	interacts with	10200 (interacts with) 16801
15863	0.96386510031171	interacts with	4896 (interacts with) 57236
13801	0.981247650208765	interacts with	13872 (interacts with) 16801
15472	0.984008507858479	interacts with	5801 (interacts with) 57236
15334	0.984975265375772	interacts with	6779 (interacts with) 57236
14642	0.96717669608676	interacts with	10200 (interacts with) 57236
13759	0.957165181914384	interacts with	13872 (interacts with) 57236
13420	0.991016855924764	interacts with	16801 (interacts with) 57236
13045	0.99747954906694	interacts with	19116 (interacts with) 57236
12809	0.985464994251704	interacts with	21810 (interacts with) 57236
12452	0.96412832687048	interacts with	23974 (interacts with) 57236
12295	0.979033966156429	interacts with	24554 (interacts with) 57236
15767	0.951538673597865	interacts with	5072 (interacts with) 60333
15467	0.993537228434343	interacts with	5801 (interacts with) 60333
11609	0.95216644423848	interacts with	29574 (interacts with) 57236
11462	0.98352710394216	interacts with	31244 (interacts with) 57236
15329	0.943433720765386	interacts with	6779 (interacts with) 60333
11113	0.959230316088067	interacts with	36005 (interacts with) 57236
14638	0.961703018295887	interacts with	10200 (interacts with) 60333
10591	0.962184731861877	interacts with	43082 (interacts with) 57236
10423	0.960923441279048	interacts with	44406 (interacts with) 57236
10402	0.988758722918543	interacts with	44439 (interacts with) 57236
10349	0.943665326738395	interacts with	45423 (interacts with) 57236
10179	0.961525526825957	interacts with	49390 (interacts with) 57236
13415	0.946079169933577	interacts with	16801 (interacts with) 60333
10040	0.974781909304825	interacts with	52050 (interacts with) 57236
13041	0.95626236308697	interacts with	19116 (interacts with) 60333
10010	0.97287090428573	interacts with	52297 (interacts with) 57236
9972	0.956366964527472	interacts with	53029 (interacts with) 57236
12805	0.972693914709185	interacts with	21810 (interacts with) 60333
9950	0.996121263531047	interacts with	53315 (interacts with) 57236
12448	0.993718036148249	interacts with	23974 (interacts with) 60333
9910	0.987938790564231	interacts with	54524 (interacts with) 57236
9855	0.985265622269142	interacts with	57192 (interacts with) 57236
11456	0.988136533580044	interacts with	31244 (interacts with) 60333
10586	0.962753650569895	interacts with	43082 (interacts with) 60333
10397	0.98399810803136	interacts with	44439 (interacts with) 60333
10345	0.956274897234881	interacts with	45423 (interacts with) 60333
10173	0.95417873446846	interacts with	49390 (interacts with) 60333
10035	0.947493813597444	interacts with	52050 (interacts with) 60333
10005	0.966895821116857	interacts with	52297 (interacts with) 60333
9948	0.980371884796679	interacts with	53315 (interacts with) 60333
9847	0.972864228707631	interacts with	57236 (interacts with) 60333
16252	0.972761945153272	interacts with	3869 (interacts with) 52050
15870	0.979736541750387	interacts with	4896 (interacts with) 52050
16241	0.975303289179695	interacts with	3869 (interacts with) 60382
15777	0.960373310179249	interacts with	5072 (interacts with) 52050
15736	0.941859414991825	interacts with	5341 (interacts with) 52050
15481	0.975105051913299	interacts with	5801 (interacts with) 52050
15858	0.959952046249399	interacts with	4896 (interacts with) 60382
15766	0.973848120152051	interacts with	5072 (interacts with) 60382
15466	0.976288840527586	interacts with	5801 (interacts with) 60382
15342	0.985367547430649	interacts with	6779 (interacts with) 52050
15328	0.975483796760688	interacts with	6779 (interacts with) 60382
14648	0.968489015570624	interacts with	10200 (interacts with) 52050
13766	0.986388576952286	interacts with	13872 (interacts with) 52050
14637	0.975683772855511	interacts with	10200 (interacts with) 60382
13428	0.989415571261969	interacts with	16801 (interacts with) 52050
13052	0.978805766843906	interacts with	19116 (interacts with) 52050
13754	0.980516545294446	interacts with	13872 (interacts with) 60382
12816	0.963508409444866	interacts with	21810 (interacts with) 52050
13414	0.985627719354245	interacts with	16801 (interacts with) 60382
16759	0.988537701186499	interacts with	2326 (interacts with) 38566
13040	0.982863256219172	interacts with	19116 (interacts with) 60382
12458	0.959393430187826	interacts with	23974 (interacts with) 52050
14371	0.993893825968092	interacts with	10867 (interacts with) 38566
12303	0.978126971539207	interacts with	24554 (interacts with) 52050
12804	0.957024331887375	interacts with	21810 (interacts with) 60382
13729	0.962899113314208	interacts with	13900 (interacts with) 38566
13569	0.940246254634601	interacts with	15552 (interacts with) 38566
12447	0.965762501000391	interacts with	23974 (interacts with) 60382
12291	0.95802009973782	interacts with	24554 (interacts with) 60382
16258	0.96377343791985	interacts with	3869 (interacts with) 45423
11616	0.984356806309653	interacts with	29574 (interacts with) 52050
11470	0.981203576677168	interacts with	31244 (interacts with) 52050
15782	0.960304989834166	interacts with	5072 (interacts with) 45423
15486	0.964487517990043	interacts with	5801 (interacts with) 45423
11060	0.973898915543543	interacts with	36358 (interacts with) 38566
11160	0.952747956032585	interacts with	35688 (interacts with) 52050
11122	0.982874120576721	interacts with	36005 (interacts with) 52050
11604	0.976962564050961	interacts with	29574 (interacts with) 60382
11455	0.990808241932835	interacts with	31244 (interacts with) 60382
11052	0.958098333391109	interacts with	36358 (interacts with) 52050
14653	0.993043282484206	interacts with	10200 (interacts with) 45423
11192	0.941145472201771	interacts with	34485 (interacts with) 60382
11108	0.960268026972328	interacts with	36005 (interacts with) 60382
10599	0.983737514930576	interacts with	43082 (interacts with) 52050
10432	0.981567938378937	interacts with	44406 (interacts with) 52050
10409	0.965807536051931	interacts with	44439 (interacts with) 52050
12819	0.956793441659739	interacts with	21810 (interacts with) 45423
10352	0.958333804297991	interacts with	45423 (interacts with) 52050
10585	0.987008717180635	interacts with	43082 (interacts with) 60382
10418	0.986191104456873	interacts with	44406 (interacts with) 60382
10396	0.965316979248466	interacts with	44439 (interacts with) 60382
10344	0.951283769715762	interacts with	45423 (interacts with) 60382
10187	0.992259686477599	interacts with	49390 (interacts with) 52050
12464	0.951327689151976	interacts with	23974 (interacts with) 45423
12307	0.956234196724288	interacts with	24554 (interacts with) 45423
10172	0.982463851571814	interacts with	49390 (interacts with) 60382
10034	0.979857545184473	interacts with	52050 (interacts with) 60382
10004	0.979769056243524	interacts with	52297 (interacts with) 60382
11476	0.965272942151857	interacts with	31244 (interacts with) 45423
9966	0.988305627800886	interacts with	53029 (interacts with) 60382
11126	0.971441540935767	interacts with	36005 (interacts with) 45423
9947	0.980927839038002	interacts with	53315 (interacts with) 60382
11057	0.963534793378437	interacts with	36358 (interacts with) 45423
9905	0.98646337750809	interacts with	54524 (interacts with) 60382
9852	0.969688020918322	interacts with	57192 (interacts with) 60382
9846	0.987665107584714	interacts with	57236 (interacts with) 60382
10604	0.959644889825135	interacts with	43082 (interacts with) 45423
10414	0.941393044940004	interacts with	44439 (interacts with) 45423
9780	0.961597671976533	interacts with	59350 (interacts with) 60382
9756	0.966978236557206	interacts with	60333 (interacts with) 60382
15894	0.977486682371766	interacts with	4896 (interacts with) 19116
15510	0.974811890536464	interacts with	5801 (interacts with) 19116
15363	0.989451372961249	interacts with	6779 (interacts with) 19116
14677	0.962463898776451	interacts with	10200 (interacts with) 19116
13798	0.963191352742934	interacts with	13872 (interacts with) 19116
13452	0.995819176485793	interacts with	16801 (interacts with) 19116
16276	0.984223614746906	interacts with	3869 (interacts with) 29574
15882	0.977935959281169	interacts with	4896 (interacts with) 29574
15797	0.960689956248333	interacts with	5072 (interacts with) 29574
15749	0.982604892479187	interacts with	5341 (interacts with) 29574
15354	0.96526192493901	interacts with	6779 (interacts with) 29574
14664	0.955118835717851	interacts with	10200 (interacts with) 29574
13785	0.999005770146629	interacts with	13872 (interacts with) 29574
13734	0.953576706894644	interacts with	13900 (interacts with) 29574
13576	0.967620173241373	interacts with	15552 (interacts with) 29574
13441	0.977264609053912	interacts with	16801 (interacts with) 29574
13063	0.959458503588167	interacts with	19116 (interacts with) 29574
12315	0.949708895067197	interacts with	24554 (interacts with) 29574
16251	0.979393825796175	interacts with	3869 (interacts with) 52297
15869	0.967261411978946	interacts with	4896 (interacts with) 52297
15775	0.972985738286751	interacts with	5072 (interacts with) 52297
16752	0.943358252934458	interacts with	2326 (interacts with) 60884
15479	0.981511941308952	interacts with	5801 (interacts with) 52297
16239	0.996139252808821	interacts with	3869 (interacts with) 60884
15764	0.991419327404349	interacts with	5072 (interacts with) 60884
15727	0.950417075742068	interacts with	5341 (interacts with) 60884
15341	0.957406356201535	interacts with	6779 (interacts with) 52297
15464	0.949747231373556	interacts with	5801 (interacts with) 60884
14647	0.994957663999886	interacts with	10200 (interacts with) 52297
14635	0.981956031524623	interacts with	10200 (interacts with) 60884
13752	0.965530049743587	interacts with	13872 (interacts with) 60884
13765	0.965596086496881	interacts with	13872 (interacts with) 52297
13556	0.958841774036696	interacts with	15552 (interacts with) 60884
13427	0.971260161174512	interacts with	16801 (interacts with) 52297
13051	0.97021090813947	interacts with	19116 (interacts with) 52297
12815	0.971695898179608	interacts with	21810 (interacts with) 52297
12445	0.946076419333868	interacts with	23974 (interacts with) 60884
12455	0.967184999296469	interacts with	23974 (interacts with) 52297
12302	0.976236076756778	interacts with	24554 (interacts with) 52297
11602	0.968939049816094	interacts with	29574 (interacts with) 60884
11453	0.969485350821867	interacts with	31244 (interacts with) 60884
11615	0.966997783920797	interacts with	29574 (interacts with) 52297
11468	0.98587011471635	interacts with	31244 (interacts with) 52297
11191	0.956140199223476	interacts with	34485 (interacts with) 60884
11121	0.985665646946669	interacts with	36005 (interacts with) 52297
11151	0.946061675202643	interacts with	35688 (interacts with) 60884
11051	0.966778013962211	interacts with	36358 (interacts with) 52297
11107	0.964537264805475	interacts with	36005 (interacts with) 60884
11045	0.967474517709749	interacts with	36358 (interacts with) 60884
10597	0.982438341620544	interacts with	43082 (interacts with) 52297
10583	0.985441002280002	interacts with	43082 (interacts with) 60884
10431	0.967409684399482	interacts with	44406 (interacts with) 52297
10408	0.965026120276252	interacts with	44439 (interacts with) 52297
10351	0.991260501380899	interacts with	45423 (interacts with) 52297
10416	0.969099857473507	interacts with	44406 (interacts with) 60884
10343	0.979699248537421	interacts with	45423 (interacts with) 60884
10185	0.988303771730008	interacts with	49390 (interacts with) 52297
10170	0.987731226651236	interacts with	49390 (interacts with) 60884
10048	0.986446543923604	interacts with	52050 (interacts with) 52297
10032	0.968102272357496	interacts with	52050 (interacts with) 60884
10002	0.985129141698824	interacts with	52297 (interacts with) 60884
9964	0.976410005008362	interacts with	53029 (interacts with) 60884
9954	0.964613934532661	interacts with	53122 (interacts with) 60884
9903	0.944404469665001	interacts with	54524 (interacts with) 60884
9778	0.985456445300717	interacts with	59350 (interacts with) 60884
9750	0.967185023099391	interacts with	60382 (interacts with) 60884
15892	0.951584985798624	interacts with	4896 (interacts with) 21810
15508	0.985167666576135	interacts with	5801 (interacts with) 21810
15362	0.965166022237034	interacts with	6779 (interacts with) 21810
14674	0.964275902729	interacts with	10200 (interacts with) 21810
13450	0.970126025749966	interacts with	16801 (interacts with) 21810
13072	0.983209951654899	interacts with	19116 (interacts with) 21810
16275	0.968178215322364	interacts with	3869 (interacts with) 31244
15881	0.941507583851576	interacts with	4896 (interacts with) 31244
15796	0.978778483979394	interacts with	5072 (interacts with) 31244
15499	0.994372497087534	interacts with	5801 (interacts with) 31244
15353	0.971589687344271	interacts with	6779 (interacts with) 31244
14663	0.976102784330482	interacts with	10200 (interacts with) 31244
13784	0.96367877783795	interacts with	13872 (interacts with) 31244
13440	0.975749146640444	interacts with	16801 (interacts with) 31244
13062	0.974279489513377	interacts with	19116 (interacts with) 31244
12826	0.969269093886894	interacts with	21810 (interacts with) 31244
12476	0.99138493025184	interacts with	23974 (interacts with) 31244
12314	0.956270274885904	interacts with	24554 (interacts with) 31244
11634	0.958077740431254	interacts with	29574 (interacts with) 31244
16250	0.99002782650936	interacts with	3869 (interacts with) 53029
16308	0.949218316757339	interacts with	3869 (interacts with) 4896
15868	0.95434581075451	interacts with	4896 (interacts with) 53029
15774	0.981338031259079	interacts with	5072 (interacts with) 53029
15735	0.977179181244119	interacts with	5341 (interacts with) 53029
15478	0.945931260751583	interacts with	5801 (interacts with) 53029
15340	0.959274394576649	interacts with	6779 (interacts with) 53029
14646	0.959136445246962	interacts with	10200 (interacts with) 53029
16307	0.990364048999142	interacts with	3869 (interacts with) 5072
13764	0.993772116575779	interacts with	13872 (interacts with) 53029
13563	0.95122932427885	interacts with	15552 (interacts with) 53029
16306	0.971983681881955	interacts with	3869 (interacts with) 5341
15826	0.945069781284475	interacts with	5072 (interacts with) 5341
13426	0.970731639931124	interacts with	16801 (interacts with) 53029
13050	0.955263542563385	interacts with	19116 (interacts with) 53029
11614	0.99216220299614	interacts with	29574 (interacts with) 53029
11467	0.972850457947408	interacts with	31244 (interacts with) 53029
11195	0.971280579946602	interacts with	34485 (interacts with) 53029
11159	0.976126823982591	interacts with	35688 (interacts with) 53029
11120	0.954438563861938	interacts with	36005 (interacts with) 53029
10596	0.988945515483392	interacts with	43082 (interacts with) 53029
10430	0.996978251857597	interacts with	44406 (interacts with) 53029
10184	0.986338633621926	interacts with	49390 (interacts with) 53029
10047	0.976323057946031	interacts with	52050 (interacts with) 53029
16305	0.943063011285592	interacts with	3869 (interacts with) 5801
10016	0.967285897785778	interacts with	52297 (interacts with) 53029
15825	0.956001805127718	interacts with	5072 (interacts with) 5801
12798	0.975644313474604	interacts with	21961 (interacts with) 27425
13375	0.993518420102707	interacts with	1586 (interacts with) 37794
13378	0.952659076266167	interacts with	1586 (interacts with) 31025
13657	0.955168966659694	interacts with	15135 (interacts with) 31025
12507	0.980271836819805	interacts with	23791 (interacts with) 27425
13363	0.989506691339633	interacts with	17118 (interacts with) 37794
13377	0.953401159896984	interacts with	1586 (interacts with) 35053
13364	0.941643464522407	interacts with	17118 (interacts with) 35053
13366	0.976202283705642	interacts with	17118 (interacts with) 31025
11494	0.970132230435808	interacts with	31025 (interacts with) 37794
11176	0.948726539377759	interacts with	35053 (interacts with) 37794
13380	0.976431829564491	interacts with	1586 (interacts with) 17118
13660	0.940637634835551	interacts with	15135 (interacts with) 17118
13374	0.977080194539715	interacts with	1586 (interacts with) 39683
13362	0.993424611869097	interacts with	17118 (interacts with) 39683
11493	0.985818318029745	interacts with	31025 (interacts with) 39683
10960	0.991898476764556	interacts with	37794 (interacts with) 39683
12912	0.988332624504408	interacts with	21037 (interacts with) 21961
12911	0.99728795845546	interacts with	21037 (interacts with) 23791
13373	0.946471661414635	interacts with	1586 (interacts with) 43323
12800	0.993193878616615	interacts with	21961 (interacts with) 23791
13361	0.956662671121234	interacts with	17118 (interacts with) 43323
11175	0.976667208176887	interacts with	35053 (interacts with) 43323
10959	0.957582108644748	interacts with	37794 (interacts with) 43323
10863	0.941472064789442	interacts with	39683 (interacts with) 43323
12908	0.979785071296421	interacts with	21037 (interacts with) 27425
17059	0.941881378559099	interacts with	933 (interacts with) 1403
17058	-0.957155407457242	interacts with	933 (interacts with) 1515
17057	-0.947552911852532	interacts with	933 (interacts with) 2163
16928	0.971347913883513	interacts with	1515 (interacts with) 2163
16927	0.973153835191527	interacts with	1515 (interacts with) 2210
17056	0.9428186302094	interacts with	933 (interacts with) 2326
16926	-0.966598521750705	interacts with	1515 (interacts with) 2326
16825	0.941497152768093	interacts with	2325 (interacts with) 2505
17000	0.963939895055303	interacts with	1403 (interacts with) 3053
16629	0.991154179021137	interacts with	2743 (interacts with) 3053
16824	0.94399548679058	interacts with	2325 (interacts with) 3065
16904	0.943647399004267	interacts with	2163 (interacts with) 3424
16750	0.951343385319343	interacts with	2505 (interacts with) 3424
16418	0.952369397304097	interacts with	3209 (interacts with) 3424
16999	-0.952809139645575	interacts with	1403 (interacts with) 3794
16362	-0.942443358213312	interacts with	2375 (interacts with) 3794
16328	0.949973765521041	interacts with	927 (interacts with) 3869
17055	0.957935969050444	interacts with	933 (interacts with) 3869
16998	0.974916289896084	interacts with	1403 (interacts with) 3869
16823	0.956029276381817	interacts with	2325 (interacts with) 3982
16903	0.945375135508695	interacts with	2163 (interacts with) 4001
16868	0.942749738002999	interacts with	2210 (interacts with) 4001
16748	0.982315032514787	interacts with	2505 (interacts with) 4001
16076	0.94665793036317	interacts with	3630 (interacts with) 4226
16467	0.949402440791829	interacts with	3424 (interacts with) 4502
16822	0.942610712204213	interacts with	2325 (interacts with) 4526
16187	0.944630797967298	interacts with	4001 (interacts with) 4526
16361	-0.996347638860521	interacts with	2375 (interacts with) 4726
16628	0.942651634149484	interacts with	2743 (interacts with) 4776
16585	0.965578416336467	interacts with	3053 (interacts with) 4776
16997	0.942450908852873	interacts with	1403 (interacts with) 4896
16360	0.975739560837923	interacts with	2375 (interacts with) 4896
16398	-0.975305004796171	interacts with	3794 (interacts with) 4896
15960	-0.979677610679953	interacts with	4726 (interacts with) 4896
16676	0.972412614535391	interacts with	2476 (interacts with) 5057
16530	0.956672472182249	interacts with	3065 (interacts with) 5057
16031	0.974609991331268	interacts with	4526 (interacts with) 5057
17054	0.961139016139214	interacts with	933 (interacts with) 5072
16996	0.978403998984478	interacts with	1403 (interacts with) 5072
16627	0.956183911792483	interacts with	2743 (interacts with) 5072
16584	0.94911945056317	interacts with	3053 (interacts with) 5072
16327	0.960110390469253	interacts with	927 (interacts with) 5341
16995	0.951915114476156	interacts with	1403 (interacts with) 5341
16397	-0.962970571682038	interacts with	3794 (interacts with) 5341
16821	0.977560906067689	interacts with	2325 (interacts with) 5521
16675	0.962744953989453	interacts with	2476 (interacts with) 5521
16746	0.952996016036705	interacts with	2505 (interacts with) 5521
16529	0.977315923593207	interacts with	3065 (interacts with) 5521
16236	0.987751239199325	interacts with	3982 (interacts with) 5521
16030	0.97180617795595	interacts with	4526 (interacts with) 5521
15855	0.945995994982233	interacts with	5057 (interacts with) 5521
16867	0.945501593056308	interacts with	2210 (interacts with) 5522
16820	0.986301144143194	interacts with	2325 (interacts with) 5522
16674	0.962981924166606	interacts with	2476 (interacts with) 5522
16745	0.969336817329694	interacts with	2505 (interacts with) 5522
16528	0.98106805003601	interacts with	3065 (interacts with) 5522
16235	0.98698804463428	interacts with	3982 (interacts with) 5522
16029	0.977444201639285	interacts with	4526 (interacts with) 5522
15854	0.940797261456336	interacts with	5057 (interacts with) 5522
16866	0.945879824537012	interacts with	2210 (interacts with) 5744
16819	0.978936849045887	interacts with	2325 (interacts with) 5744
16186	0.967580394671252	interacts with	4001 (interacts with) 5744
15725	0.973913670695572	interacts with	5521 (interacts with) 5744
15669	0.988133690968873	interacts with	5522 (interacts with) 5744
17053	0.951675143289137	interacts with	933 (interacts with) 5801
16994	0.969536524040878	interacts with	1403 (interacts with) 5801
16583	0.950685239413805	interacts with	3053 (interacts with) 5801
17052	-0.954457495604229	interacts with	933 (interacts with) 5813
16902	0.950020469689534	interacts with	2163 (interacts with) 5813
16865	0.964160096446875	interacts with	2210 (interacts with) 5813
16773	-0.960287989314849	interacts with	2326 (interacts with) 5813
15450	0.943690801858833	interacts with	1330 (interacts with) 6226
16075	0.972600911397805	interacts with	3630 (interacts with) 6226
17051	0.981032499171451	interacts with	933 (interacts with) 6366
16582	0.971782070898135	interacts with	3053 (interacts with) 6366
16304	0.95342907180546	interacts with	3869 (interacts with) 6366
15824	0.973804689836488	interacts with	5072 (interacts with) 6366
15525	0.980474825335771	interacts with	5801 (interacts with) 6366
16992	0.976832015972434	interacts with	1403 (interacts with) 6779
16396	-0.965162507272233	interacts with	3794 (interacts with) 6779
15959	-0.950671759318627	interacts with	4726 (interacts with) 6779
16416	0.989378141924811	interacts with	3209 (interacts with) 6828
16466	0.979223890533946	interacts with	3424 (interacts with) 6828
16185	0.943439696903179	interacts with	4001 (interacts with) 6828
16045	0.957828823755153	interacts with	4502 (interacts with) 6828
17050	0.977342286586644	interacts with	933 (interacts with) 6864
16581	0.975347203167908	interacts with	3053 (interacts with) 6864
16303	0.960103004520871	interacts with	3869 (interacts with) 6864
15823	0.977517791563724	interacts with	5072 (interacts with) 6864
15523	0.968781172192087	interacts with	5801 (interacts with) 6864
16924	-0.962175771810911	interacts with	1515 (interacts with) 7302
16772	0.964651215380995	interacts with	2326 (interacts with) 7302
15460	-0.975948802923334	interacts with	5813 (interacts with) 7302
16359	-0.985187499296522	interacts with	2375 (interacts with) 7364
15901	-0.942101601592164	interacts with	4896 (interacts with) 7364
16864	0.948275899674241	interacts with	2210 (interacts with) 7392
16818	0.963039570250547	interacts with	2325 (interacts with) 7392
16184	0.977576115074658	interacts with	4001 (interacts with) 7392
15724	0.97123377429894	interacts with	5521 (interacts with) 7392
15668	0.984694410640917	interacts with	5522 (interacts with) 7392
16742	0.942448004768399	interacts with	2505 (interacts with) 7425
15192	0.942628393081707	interacts with	7392 (interacts with) 7425
16901	0.974566708257858	interacts with	2163 (interacts with) 7462
16863	0.979191114691907	interacts with	2210 (interacts with) 7462
16817	0.957245566439975	interacts with	2325 (interacts with) 7462
16741	0.967246212503948	interacts with	2505 (interacts with) 7462
16026	0.947454261307336	interacts with	4526 (interacts with) 7462
15667	0.951572374714873	interacts with	5522 (interacts with) 7462
15587	0.970827675387973	interacts with	5744 (interacts with) 7462
15191	0.975069852886904	interacts with	7392 (interacts with) 7462
16358	-0.983310149713631	interacts with	2375 (interacts with) 7685
16302	-0.942371377990957	interacts with	3869 (interacts with) 7685
15900	-0.956172468755924	interacts with	4896 (interacts with) 7685
15116	0.962900476115148	interacts with	7425 (interacts with) 7735
16923	-0.961567249633131	interacts with	1515 (interacts with) 7860
16771	0.959829611937752	interacts with	2326 (interacts with) 7860
16301	0.95917868504531	interacts with	3869 (interacts with) 7860
15822	0.961930742366963	interacts with	5072 (interacts with) 7860
15459	-0.967094525747385	interacts with	5813 (interacts with) 7860
15432	0.961838808811755	interacts with	6366 (interacts with) 7860
15296	0.960781590291552	interacts with	6864 (interacts with) 7860
16326	0.94012404474362	interacts with	927 (interacts with) 7871
16990	0.977054828216074	interacts with	1403 (interacts with) 7871
16624	0.960049394987429	interacts with	2743 (interacts with) 7871
16300	0.97628436027087	interacts with	3869 (interacts with) 7871
15821	0.975223182590972	interacts with	5072 (interacts with) 7871
15759	0.968167285970948	interacts with	5341 (interacts with) 7871
15431	0.96239310286222	interacts with	6366 (interacts with) 7871
15295	0.979353389420695	interacts with	6864 (interacts with) 7871
16580	0.957303623871692	interacts with	3053 (interacts with) 9280
15522	0.979103975158642	interacts with	5801 (interacts with) 9280
15430	0.952442066599713	interacts with	6366 (interacts with) 9280
15370	0.942277630951002	interacts with	6779 (interacts with) 9280
16816	0.962904881889361	interacts with	2325 (interacts with) 9462
16181	0.968983133497265	interacts with	4001 (interacts with) 9462
15723	0.97856997578774	interacts with	5521 (interacts with) 9462
15666	0.988704474538606	interacts with	5522 (interacts with) 9462
15074	0.964050090821674	interacts with	7462 (interacts with) 9462
16862	0.948332964434258	interacts with	2210 (interacts with) 9730
16815	0.942232358346231	interacts with	2325 (interacts with) 9730
16463	0.959124820057993	interacts with	3424 (interacts with) 9730
16180	0.979536194074987	interacts with	4001 (interacts with) 9730
15665	0.955832180820263	interacts with	5522 (interacts with) 9730
15115	0.954283029389406	interacts with	7425 (interacts with) 9730
15073	0.972592248402329	interacts with	7462 (interacts with) 9730
16738	0.978591844116816	interacts with	2505 (interacts with) 10059
15584	0.951893794665359	interacts with	5744 (interacts with) 10059
15188	0.958579615435706	interacts with	7392 (interacts with) 10059
14856	0.959278392296213	interacts with	9462 (interacts with) 10059
14787	0.975492420382396	interacts with	9730 (interacts with) 10059
15521	-0.951058498065489	interacts with	5801 (interacts with) 10127
17046	0.956197007328561	interacts with	933 (interacts with) 10200
16989	0.948445261994675	interacts with	1403 (interacts with) 10200
16357	0.949100994777918	interacts with	2375 (interacts with) 10200
15956	-0.960727780561179	interacts with	4726 (interacts with) 10200
15429	0.949729979394449	interacts with	6366 (interacts with) 10200
15013	-0.968253751831701	interacts with	7685 (interacts with) 10200
14973	0.946174145784352	interacts with	7860 (interacts with) 10200
14702	-0.96721990532899	interacts with	10127 (interacts with) 10200
16814	0.956980787018942	interacts with	2325 (interacts with) 10402
16178	0.946770320800238	interacts with	4001 (interacts with) 10402
15722	0.985159925633153	interacts with	5521 (interacts with) 10402
15664	0.988835482445281	interacts with	5522 (interacts with) 10402
15072	0.940255169229423	interacts with	7462 (interacts with) 10402
14731	0.951757953256167	interacts with	10059 (interacts with) 10402
16900	0.961908831999932	interacts with	2163 (interacts with) 10636
16861	0.944684207690745	interacts with	2210 (interacts with) 10636
16736	0.962242333263626	interacts with	2505 (interacts with) 10636
15582	0.95253560646183	interacts with	5744 (interacts with) 10636
15323	0.951182172034329	interacts with	6828 (interacts with) 10636
15186	0.954969423628635	interacts with	7392 (interacts with) 10636
14854	0.943575557149852	interacts with	9462 (interacts with) 10636
14785	0.969577973215932	interacts with	9730 (interacts with) 10636
17045	0.994084830805936	interacts with	933 (interacts with) 10665
16579	0.940744782248451	interacts with	3053 (interacts with) 10665
16298	0.967983357781993	interacts with	3869 (interacts with) 10665
15819	0.977583922296847	interacts with	5072 (interacts with) 10665
15519	0.976660861408143	interacts with	5801 (interacts with) 10665
15229	0.940751707384458	interacts with	7302 (interacts with) 10665
14972	0.981703019988322	interacts with	7860 (interacts with) 10665
14936	0.960900159927157	interacts with	7871 (interacts with) 10665
14701	-0.946790655601363	interacts with	10127 (interacts with) 10665
14683	0.971804602290186	interacts with	10200 (interacts with) 10665
16735	0.975605882377054	interacts with	2505 (interacts with) 10729
16022	0.943711276219556	interacts with	4526 (interacts with) 10729
15322	0.954962534789782	interacts with	6828 (interacts with) 10729
15185	0.967821748067582	interacts with	7392 (interacts with) 10729
14991	0.942945109546952	interacts with	7735 (interacts with) 10729
14853	0.956348368039226	interacts with	9462 (interacts with) 10729
14784	0.975212052640207	interacts with	9730 (interacts with) 10729
15721	0.975621251380079	interacts with	5521 (interacts with) 10758
15663	0.977376288511763	interacts with	5522 (interacts with) 10758
14364	-0.941073707140091	interacts with	7401 (interacts with) 10867
16623	0.964145253496448	interacts with	2743 (interacts with) 11037
16578	0.977900411080309	interacts with	3053 (interacts with) 11037
16074	0.944193479165365	interacts with	3630 (interacts with) 11037
15919	0.965220260064715	interacts with	4776 (interacts with) 11037
15818	0.941253298233421	interacts with	5072 (interacts with) 11037
15518	0.948577046203157	interacts with	5801 (interacts with) 11037
15448	0.953022833817472	interacts with	6226 (interacts with) 11037
15427	0.979330798289647	interacts with	6366 (interacts with) 11037
15293	0.971340763781901	interacts with	6864 (interacts with) 11037
14533	0.959020307331968	interacts with	10665 (interacts with) 11037
17044	0.942619452853999	interacts with	933 (interacts with) 11264
16622	0.955105690728593	interacts with	2743 (interacts with) 11264
16577	0.966199377321926	interacts with	3053 (interacts with) 11264
15918	0.955439628367197	interacts with	4776 (interacts with) 11264
15447	0.952130794014425	interacts with	6226 (interacts with) 11264
15426	0.975481968148001	interacts with	6366 (interacts with) 11264
15292	0.973449271629537	interacts with	6864 (interacts with) 11264
14532	0.950683899721131	interacts with	10665 (interacts with) 11264
16987	-0.956863144838689	interacts with	1403 (interacts with) 11336
16621	-0.959468227614984	interacts with	2743 (interacts with) 11336
15758	-0.945169474737848	interacts with	5341 (interacts with) 11336
15291	-0.95499800739954	interacts with	6864 (interacts with) 11336
14935	-0.982808327994925	interacts with	7871 (interacts with) 11336
16395	-0.959960876645357	interacts with	3794 (interacts with) 11669
15955	-0.989112264229623	interacts with	4726 (interacts with) 11669
15898	0.983060909426471	interacts with	4896 (interacts with) 11669
15208	-0.978823201112484	interacts with	7364 (interacts with) 11669
15012	-0.965120899364906	interacts with	7685 (interacts with) 11669
16813	0.951485827355889	interacts with	2325 (interacts with) 11780
15720	0.984110559555083	interacts with	5521 (interacts with) 11780
15662	0.986232066878816	interacts with	5522 (interacts with) 11780
14728	0.94750121709676	interacts with	10059 (interacts with) 11780
16812	0.94680721334204	interacts with	2325 (interacts with) 11852
16175	0.95230779333337	interacts with	4001 (interacts with) 11852
15853	0.964862772726357	interacts with	5057 (interacts with) 11852
15719	0.973776656247635	interacts with	5521 (interacts with) 11852
15661	0.979941494690447	interacts with	5522 (interacts with) 11852
15069	0.950398641933415	interacts with	7462 (interacts with) 11852
14473	0.951434273420628	interacts with	10729 (interacts with) 11852
16860	0.959438788316938	interacts with	2210 (interacts with) 11862
16811	0.965687991995983	interacts with	2325 (interacts with) 11862
16666	0.980114452327339	interacts with	2476 (interacts with) 11862
16731	0.983016253096619	interacts with	2505 (interacts with) 11862
16520	0.98142470312671	interacts with	3065 (interacts with) 11862
16226	0.961068602146494	interacts with	3982 (interacts with) 11862
16174	0.967412911148776	interacts with	4001 (interacts with) 11862
16018	0.992643091393198	interacts with	4526 (interacts with) 11862
15852	0.960029983992111	interacts with	5057 (interacts with) 11862
15578	0.975169810437957	interacts with	5744 (interacts with) 11862
15181	0.995418975164265	interacts with	7392 (interacts with) 11862
15112	0.949012388528604	interacts with	7425 (interacts with) 11862
15068	0.974893733857826	interacts with	7462 (interacts with) 11862
14849	0.991016520719491	interacts with	9462 (interacts with) 11862
14781	0.979628941791304	interacts with	9730 (interacts with) 11862
14628	0.982657057597613	interacts with	10402 (interacts with) 11862
14578	0.941235900201525	interacts with	10636 (interacts with) 11862
14472	0.960318214884591	interacts with	10729 (interacts with) 11862
14426	0.964575303545287	interacts with	10758 (interacts with) 11862
14216	0.969712592611846	interacts with	11780 (interacts with) 11862
14170	0.99459587199685	interacts with	11852 (interacts with) 11862
16576	0.959085003713585	interacts with	3053 (interacts with) 11964
16394	-0.94961127604443	interacts with	3794 (interacts with) 11964
15517	0.969169576635474	interacts with	5801 (interacts with) 11964
15369	0.991081256463559	interacts with	6779 (interacts with) 11964
14934	0.944571568172693	interacts with	7871 (interacts with) 11964
14882	0.953918789468597	interacts with	9280 (interacts with) 11964
16393	0.942058287734665	interacts with	3794 (interacts with) 11969
16459	0.958790719440185	interacts with	3424 (interacts with) 12251
15321	0.970611112787314	interacts with	6828 (interacts with) 12251
14990	0.946699730053233	interacts with	7735 (interacts with) 12251
14577	0.944720443012704	interacts with	10636 (interacts with) 12251
13995	0.941130405634522	interacts with	11969 (interacts with) 12251
16519	0.9631986377439	interacts with	3065 (interacts with) 12326
16225	0.955140850606918	interacts with	3982 (interacts with) 12326
16017	0.940069696209496	interacts with	4526 (interacts with) 12326
14425	0.962046479053839	interacts with	10758 (interacts with) 12326
14215	0.949312017640089	interacts with	11780 (interacts with) 12326
16114	0.959071796007947	interacts with	1868 (interacts with) 12564
16102	0.962443176700947	interacts with	4165 (interacts with) 12564
16090	0.977663488190595	interacts with	4210 (interacts with) 12564
15601	0.98202829816155	interacts with	5632 (interacts with) 12564
14255	0.976099597146691	interacts with	11460 (interacts with) 12564
16619	0.970000069942076	interacts with	2743 (interacts with) 13273
16073	0.970203433043205	interacts with	3630 (interacts with) 13273
15917	0.950596451810153	interacts with	4776 (interacts with) 13273
15446	0.97336792761624	interacts with	6226 (interacts with) 13273
14354	0.948075752674523	interacts with	11037 (interacts with) 13273
14315	0.948888261969738	interacts with	11264 (interacts with) 13273
16355	-0.972839425598117	interacts with	2375 (interacts with) 13342
16297	-0.962918514939285	interacts with	3869 (interacts with) 13342
15817	-0.947870218152039	interacts with	5072 (interacts with) 13342
14682	-0.961529184802423	interacts with	10200 (interacts with) 13342
14245	-0.943265046453278	interacts with	11669 (interacts with) 13342
16810	0.949510134086333	interacts with	2325 (interacts with) 13423
16665	0.940091395767222	interacts with	2476 (interacts with) 13423
16518	0.9532652122229	interacts with	3065 (interacts with) 13423
16224	0.992033602314328	interacts with	3982 (interacts with) 13423
16016	0.940932976751258	interacts with	4526 (interacts with) 13423
15577	0.956856281816014	interacts with	5744 (interacts with) 13423
15180	0.946966806630173	interacts with	7392 (interacts with) 13423
14848	0.961912617467308	interacts with	9462 (interacts with) 13423
14627	0.977998320006544	interacts with	10402 (interacts with) 13423
14424	0.972352149672342	interacts with	10758 (interacts with) 13423
14214	0.98440568825872	interacts with	11780 (interacts with) 13423
14169	0.94972647763634	interacts with	11852 (interacts with) 13423
16664	0.944874076464887	interacts with	2476 (interacts with) 13806
16730	0.977429504069473	interacts with	2505 (interacts with) 13806
16223	0.945683973027381	interacts with	3982 (interacts with) 13806
15576	0.950969374760344	interacts with	5744 (interacts with) 13806
15179	0.966757295810806	interacts with	7392 (interacts with) 13806
14847	0.9659730592884	interacts with	9462 (interacts with) 13806
14780	0.986922064798442	interacts with	9730 (interacts with) 13806
14626	0.963051175342194	interacts with	10402 (interacts with) 13806
14213	0.951885809023076	interacts with	11780 (interacts with) 13806
14168	0.949103181730558	interacts with	11852 (interacts with) 13806
14111	0.946260911374026	interacts with	11862 (interacts with) 13806
15715	0.975867237266558	interacts with	5521 (interacts with) 13856
15657	0.977915483138573	interacts with	5522 (interacts with) 13856
14726	0.943522844288167	interacts with	10059 (interacts with) 13856
14110	0.961394178490603	interacts with	11862 (interacts with) 13856
13968	0.950337870372451	interacts with	12326 (interacts with) 13856
13891	0.979142888993685	interacts with	13423 (interacts with) 13856
13865	0.941076165888915	interacts with	13806 (interacts with) 13856
16985	0.985579976089506	interacts with	1403 (interacts with) 13872
16354	0.957777712536137	interacts with	2375 (interacts with) 13872
16392	-0.98399471545381	interacts with	3794 (interacts with) 13872
15953	-0.958274545724042	interacts with	4726 (interacts with) 13872
15289	0.94647025472937	interacts with	6864 (interacts with) 13872
14933	0.968320578280776	interacts with	7871 (interacts with) 13872
14285	-0.940623306766147	interacts with	11336 (interacts with) 13872
14244	0.955868730902883	interacts with	11669 (interacts with) 13872
14043	0.966995056827557	interacts with	11964 (interacts with) 13872
13916	-0.945114907214442	interacts with	13342 (interacts with) 13872
14243	0.956833167127479	interacts with	11669 (interacts with) 13887
16391	-0.940362352781486	interacts with	3794 (interacts with) 13900
16574	0.979760712339103	interacts with	3053 (interacts with) 14278
15815	0.949930626594747	interacts with	5072 (interacts with) 14278
14932	0.96715037887707	interacts with	7871 (interacts with) 14278
14284	-0.976858311490061	interacts with	11336 (interacts with) 14278
13930	0.945384228819585	interacts with	13273 (interacts with) 14278
16809	0.968534879803152	interacts with	2325 (interacts with) 15134
16516	0.963045443622149	interacts with	3065 (interacts with) 15134
16221	0.969121767168505	interacts with	3982 (interacts with) 15134
16014	0.946945273752397	interacts with	4526 (interacts with) 15134
15574	0.952893933893521	interacts with	5744 (interacts with) 15134
14845	0.94716404267207	interacts with	9462 (interacts with) 15134
14624	0.95630475143125	interacts with	10402 (interacts with) 15134
14422	0.956928423703639	interacts with	10758 (interacts with) 15134
14211	0.960459628908341	interacts with	11780 (interacts with) 15134
14166	0.940721791554437	interacts with	11852 (interacts with) 15134
13842	0.952501827431777	interacts with	13856 (interacts with) 15134
13966	0.961165796195066	interacts with	12326 (interacts with) 15135
13693	0.957895725966312	interacts with	15134 (interacts with) 15135
16899	0.953231180925746	interacts with	2163 (interacts with) 15343
16859	0.968566626866496	interacts with	2210 (interacts with) 15343
16808	0.940159235547333	interacts with	2325 (interacts with) 15343
16728	0.983941920933932	interacts with	2505 (interacts with) 15423
15573	0.959559110662511	interacts with	5744 (interacts with) 15423
15320	0.949651909172566	interacts with	6828 (interacts with) 15423
15177	0.973431086527274	interacts with	7392 (interacts with) 15423
14844	0.965483565417508	interacts with	9462 (interacts with) 15423
14778	0.982432397000862	interacts with	9730 (interacts with) 15423
14623	0.944809555464144	interacts with	10402 (interacts with) 15423
14165	0.947602520822156	interacts with	11852 (interacts with) 15423
14108	0.958440436496803	interacts with	11862 (interacts with) 15423
16807	0.959560479338217	interacts with	2325 (interacts with) 15551
16220	0.942409948221329	interacts with	3982 (interacts with) 15551
15713	0.95565610212079	interacts with	5521 (interacts with) 15551
15655	0.948389869178377	interacts with	5522 (interacts with) 15551
13889	0.960317326627869	interacts with	13423 (interacts with) 15551
13692	0.970569725690619	interacts with	15134 (interacts with) 15551
16325	0.962235376563646	interacts with	927 (interacts with) 15552
16390	-0.943970039019313	interacts with	3794 (interacts with) 15552
14931	0.960035621815434	interacts with	7871 (interacts with) 15552
16573	0.971008478200129	interacts with	3053 (interacts with) 16058
14881	0.962673668975649	interacts with	9280 (interacts with) 16058
14353	0.972964287436688	interacts with	11037 (interacts with) 16058
14314	0.956430594111593	interacts with	11264 (interacts with) 16058
16572	0.977214648944632	interacts with	3053 (interacts with) 16324
16293	0.970692773522921	interacts with	3869 (interacts with) 16324
15814	0.985516282018104	interacts with	5072 (interacts with) 16324
15754	0.94630780080208	interacts with	5341 (interacts with) 16324
15515	0.952176742822717	interacts with	5801 (interacts with) 16324
15367	0.945243248381399	interacts with	6779 (interacts with) 16324
14930	0.980876200715213	interacts with	7871 (interacts with) 16324
14352	0.942978191109469	interacts with	11037 (interacts with) 16324
14283	-0.962952190812321	interacts with	11336 (interacts with) 16324
13802	0.967285929951029	interacts with	13872 (interacts with) 16324
16457	0.94580056006962	interacts with	3424 (interacts with) 16561
15319	0.954031124990938	interacts with	6828 (interacts with) 16561
16982	0.976243516488445	interacts with	1403 (interacts with) 16801
16353	0.959616495119371	interacts with	2375 (interacts with) 16801
16389	-0.969064434343266	interacts with	3794 (interacts with) 16801
15952	-0.973383191231782	interacts with	4726 (interacts with) 16801
15206	-0.946574118744959	interacts with	7364 (interacts with) 16801
14242	0.960415141740073	interacts with	11669 (interacts with) 16801
14040	0.980328339591377	interacts with	11964 (interacts with) 16801
13517	0.944313575542596	interacts with	16324 (interacts with) 16801
17043	-0.94201611427879	interacts with	933 (interacts with) 16969
16767	-0.9417410336591	interacts with	2326 (interacts with) 16969
16291	-0.982701376585464	interacts with	3869 (interacts with) 16969
15813	-0.972327220845874	interacts with	5072 (interacts with) 16969
15010	0.963566078798269	interacts with	7685 (interacts with) 16969
14971	-0.956024545300612	interacts with	7860 (interacts with) 16969
14679	-0.980310571754981	interacts with	10200 (interacts with) 16969
14530	-0.950778624957995	interacts with	10665 (interacts with) 16969
13915	0.971706110859521	interacts with	13342 (interacts with) 16969
13584	-0.944426044081153	interacts with	15552 (interacts with) 16969
16806	0.955115445379225	interacts with	2325 (interacts with) 17118
15654	0.943599692422006	interacts with	5522 (interacts with) 17118
15572	0.952241429845783	interacts with	5744 (interacts with) 17118
13691	0.951879956929268	interacts with	15134 (interacts with) 17118
13596	0.957708426101619	interacts with	15551 (interacts with) 17118
16921	0.942645295148658	interacts with	1515 (interacts with) 17352
16898	0.969329097409858	interacts with	2163 (interacts with) 17352
16858	0.973005720251007	interacts with	2210 (interacts with) 17352
16727	0.958648901653881	interacts with	2505 (interacts with) 17352
16013	0.953044847960168	interacts with	4526 (interacts with) 17352
15176	0.968578535893929	interacts with	7392 (interacts with) 17352
14843	0.95262848679404	interacts with	9462 (interacts with) 17352
14777	0.974275255208943	interacts with	9730 (interacts with) 17352
14164	0.956515167168477	interacts with	11852 (interacts with) 17352
14107	0.976443615028909	interacts with	11862 (interacts with) 17352
17042	-0.960918191102714	interacts with	933 (interacts with) 17358
16920	0.953039700457255	interacts with	1515 (interacts with) 17358
15457	0.947933944859226	interacts with	5813 (interacts with) 17358
15065	0.945100663149168	interacts with	7462 (interacts with) 17358
14529	-0.947299430832611	interacts with	10665 (interacts with) 17358
13652	0.977732673150801	interacts with	15343 (interacts with) 17358
16766	-0.959887269772203	interacts with	2326 (interacts with) 17423
14382	-0.958478355038994	interacts with	10867 (interacts with) 17423
17041	-0.942947171619786	interacts with	933 (interacts with) 17454
16981	-0.989462316483194	interacts with	1403 (interacts with) 17454
16290	-0.98375177360877	interacts with	3869 (interacts with) 17454
15895	-0.967754513100291	interacts with	4896 (interacts with) 17454
15812	-0.968262291640087	interacts with	5072 (interacts with) 17454
15753	-0.978431857141225	interacts with	5341 (interacts with) 17454
15513	-0.946383151891641	interacts with	5801 (interacts with) 17454
15422	-0.950182303962853	interacts with	6366 (interacts with) 17454
15365	-0.97081025904698	interacts with	6779 (interacts with) 17454
15286	-0.962391892964629	interacts with	6864 (interacts with) 17454
14929	-0.981102675218398	interacts with	7871 (interacts with) 17454
14678	-0.950424233333664	interacts with	10200 (interacts with) 17454
14528	-0.953918022425111	interacts with	10665 (interacts with) 17454
14039	-0.970596175880301	interacts with	11964 (interacts with) 17454
13800	-0.997735809482564	interacts with	13872 (interacts with) 17454
13739	-0.94147100141861	interacts with	13900 (interacts with) 17454
13722	-0.945683308655546	interacts with	14278 (interacts with) 17454
13583	-0.962555574394415	interacts with	15552 (interacts with) 17454
13516	-0.974016687489454	interacts with	16324 (interacts with) 17454
13454	-0.97653783900476	interacts with	16801 (interacts with) 17454
16324	0.942945545992536	interacts with	927 (interacts with) 17513
16980	0.948723393920088	interacts with	1403 (interacts with) 17513
16616	0.962812556504572	interacts with	2743 (interacts with) 17513
16571	0.943112701670074	interacts with	3053 (interacts with) 17513
16289	0.96679755621865	interacts with	3869 (interacts with) 17513
16065	0.967183327906825	interacts with	4226 (interacts with) 17513
15811	0.986573007668678	interacts with	5072 (interacts with) 17513
15421	0.96681832977738	interacts with	6366 (interacts with) 17513
15285	0.974067585376111	interacts with	6864 (interacts with) 17513
14527	0.967910793535854	interacts with	10665 (interacts with) 17513
14351	0.950868525477193	interacts with	11037 (interacts with) 17513
13721	0.94619621214238	interacts with	14278 (interacts with) 17513
13515	0.970403565147745	interacts with	16324 (interacts with) 17513
13411	-0.948466740748936	interacts with	16969 (interacts with) 17513
13939	0.955971174093085	interacts with	12564 (interacts with) 17572
17039	0.954078559193856	interacts with	933 (interacts with) 18026
16570	0.976536461202887	interacts with	3053 (interacts with) 18026
16288	0.956265523334599	interacts with	3869 (interacts with) 18026
15810	0.967455537374134	interacts with	5072 (interacts with) 18026
15512	0.974873343025676	interacts with	5801 (interacts with) 18026
15364	0.972016948835095	interacts with	6779 (interacts with) 18026
14927	0.974205570754976	interacts with	7871 (interacts with) 18026
14880	0.94977188442473	interacts with	9280 (interacts with) 18026
14350	0.949486464280835	interacts with	11037 (interacts with) 18026
14313	0.958945126794242	interacts with	11264 (interacts with) 18026
14281	-0.96085291960773	interacts with	11336 (interacts with) 18026
13799	0.965995048324863	interacts with	13872 (interacts with) 18026
13453	0.964188927221517	interacts with	16801 (interacts with) 18026
13274	-0.976399069050332	interacts with	17454 (interacts with) 18026
13220	0.94725358045362	interacts with	17513 (interacts with) 18026
13303	0.942265157574555	interacts with	17358 (interacts with) 18274
16614	0.962181256404495	interacts with	2743 (interacts with) 18921
16569	0.987543895431836	interacts with	3053 (interacts with) 18921
15511	0.952293418630982	interacts with	5801 (interacts with) 18921
15419	0.965360482359	interacts with	6366 (interacts with) 18921
15283	0.958363969499547	interacts with	6864 (interacts with) 18921
14879	0.977305959170459	interacts with	9280 (interacts with) 18921
14349	0.985456545475469	interacts with	11037 (interacts with) 18921
14312	0.977057755732846	interacts with	11264 (interacts with) 18921
13173	0.955946749868922	interacts with	18026 (interacts with) 18921
15109	0.976990042710112	interacts with	7425 (interacts with) 18928
13354	0.966802392816619	interacts with	17352 (interacts with) 18928
16978	0.960603252001242	interacts with	1403 (interacts with) 19116
16352	0.960217784346869	interacts with	2375 (interacts with) 19116
16387	-0.945734560603744	interacts with	3794 (interacts with) 19116
15950	-0.978259862521592	interacts with	4726 (interacts with) 19116
15205	-0.949338262424881	interacts with	7364 (interacts with) 19116
14241	0.957252841591057	interacts with	11669 (interacts with) 19116
14037	0.967628632057651	interacts with	11964 (interacts with) 19116
13552	0.942639226119935	interacts with	16032 (interacts with) 19116
13273	-0.956150117045742	interacts with	17454 (interacts with) 19116
13172	0.948333440222415	interacts with	18026 (interacts with) 19116
16170	0.947760299408426	interacts with	4001 (interacts with) 19343
14573	0.942825361643833	interacts with	10636 (interacts with) 19343
13639	0.949580277715699	interacts with	15423 (interacts with) 19343
15227	0.94830289609739	interacts with	7302 (interacts with) 19441
15809	-0.941361732525806	interacts with	5072 (interacts with) 20028
15226	-0.944954614209978	interacts with	7302 (interacts with) 20028
14969	-0.95472992625635	interacts with	7860 (interacts with) 20028
14676	-0.966904901648048	interacts with	10200 (interacts with) 20028
14525	-0.943096708115429	interacts with	10665 (interacts with) 20028
17038	0.95659323246299	interacts with	933 (interacts with) 20429
16568	0.978171340773599	interacts with	3053 (interacts with) 20429
16287	0.969510311815487	interacts with	3869 (interacts with) 20429
15808	0.986509194252039	interacts with	5072 (interacts with) 20429
15509	0.952399313684057	interacts with	5801 (interacts with) 20429
14968	0.947258130571748	interacts with	7860 (interacts with) 20429
14926	0.987734622218103	interacts with	7871 (interacts with) 20429
14348	0.958077158695089	interacts with	11037 (interacts with) 20429
14311	0.949917691418276	interacts with	11264 (interacts with) 20429
14280	-0.968070377145132	interacts with	11336 (interacts with) 20429
13797	0.957204668299328	interacts with	13872 (interacts with) 20429
13272	-0.969305322499869	interacts with	17454 (interacts with) 20429
13219	0.982320233700236	interacts with	17513 (interacts with) 20429
13108	0.945326889761712	interacts with	18921 (interacts with) 20429
16567	0.94708674066529	interacts with	3053 (interacts with) 20497
14878	0.95550572160523	interacts with	9280 (interacts with) 20497
15851	0.955783082787369	interacts with	5057 (interacts with) 21009
15712	0.968963335989228	interacts with	5521 (interacts with) 21009
15653	0.967039475230488	interacts with	5522 (interacts with) 21009
14106	0.968254034542114	interacts with	11862 (interacts with) 21009
13965	0.96742717882634	interacts with	12326 (interacts with) 21009
13888	0.954863994189375	interacts with	13423 (interacts with) 21009
13690	0.950731468894522	interacts with	15134 (interacts with) 21009
17037	-0.967425082619926	interacts with	933 (interacts with) 21037
16919	0.944223806363728	interacts with	1515 (interacts with) 21037
16896	0.958209100798644	interacts with	2163 (interacts with) 21037
16765	-0.963720442095409	interacts with	2326 (interacts with) 21037
16286	-0.953643894044133	interacts with	3869 (interacts with) 21037
15893	-0.970346389709094	interacts with	4896 (interacts with) 21037
14967	-0.952736563980789	interacts with	7860 (interacts with) 21037
14675	-0.966365447089546	interacts with	10200 (interacts with) 21037
14523	-0.959011217927311	interacts with	10665 (interacts with) 21037
14381	-0.965525609347861	interacts with	10867 (interacts with) 21037
13796	-0.943964238180664	interacts with	13872 (interacts with) 21037
13738	-0.947833875127114	interacts with	13900 (interacts with) 21037
13582	-0.944221130308764	interacts with	15552 (interacts with) 21037
13451	-0.940666399426598	interacts with	16801 (interacts with) 21037
13409	0.943049742386349	interacts with	16969 (interacts with) 21037
13271	0.950870492342564	interacts with	17454 (interacts with) 21037
16725	0.944390574149921	interacts with	2505 (interacts with) 21281
16455	0.973284772916849	interacts with	3424 (interacts with) 21281
16169	0.954215620039562	interacts with	4001 (interacts with) 21281
16042	0.965979535180062	interacts with	4502 (interacts with) 21281
15318	0.948988905388867	interacts with	6828 (interacts with) 21281
15108	0.968832725233601	interacts with	7425 (interacts with) 21281
14776	0.957644496992833	interacts with	9730 (interacts with) 21281
14724	0.948525239384454	interacts with	10059 (interacts with) 21281
14572	0.947087218168701	interacts with	10636 (interacts with) 21281
14469	0.977478118702184	interacts with	10729 (interacts with) 21281
13638	0.968529855944858	interacts with	15423 (interacts with) 21281
13527	0.945215737617419	interacts with	16098 (interacts with) 21281
13025	0.96524316615836	interacts with	19441 (interacts with) 21357
16323	0.947103239591166	interacts with	927 (interacts with) 21588
16063	0.948421368446717	interacts with	4226 (interacts with) 21588
15225	0.96852401950696	interacts with	7302 (interacts with) 21588
13024	0.98412912595258	interacts with	19441 (interacts with) 21588
16062	0.983447739657582	interacts with	4226 (interacts with) 21644
13929	0.95858058748853	interacts with	13273 (interacts with) 21644
13023	0.94922637308869	interacts with	19441 (interacts with) 21644
15949	-0.942713367068188	interacts with	4726 (interacts with) 21810
14877	0.957953926529053	interacts with	9280 (interacts with) 21810
14522	0.94615436304257	interacts with	10665 (interacts with) 21810
14035	0.942940575700952	interacts with	11964 (interacts with) 21810
12858	0.955181703838978	interacts with	21285 (interacts with) 21810
17036	-0.955543195262193	interacts with	933 (interacts with) 21961
16895	0.962116516771086	interacts with	2163 (interacts with) 21961
16856	0.942429966150202	interacts with	2210 (interacts with) 21961
15891	-0.964751615377631	interacts with	4896 (interacts with) 21961
15507	-0.951842959955785	interacts with	5801 (interacts with) 21961
14673	-0.965800364607832	interacts with	10200 (interacts with) 21961
14521	-0.95489975278019	interacts with	10665 (interacts with) 21961
13449	-0.946227460037025	interacts with	16801 (interacts with) 21961
13302	0.941799796264784	interacts with	17358 (interacts with) 21961
13071	-0.949979971703649	interacts with	19116 (interacts with) 21961
12834	-0.97182786523704	interacts with	21810 (interacts with) 21961
16976	-0.953253466637148	interacts with	1403 (interacts with) 22034
16612	-0.94728495976105	interacts with	2743 (interacts with) 22034
14279	0.948033839845879	interacts with	11336 (interacts with) 22034
14034	-0.944213977143834	interacts with	11964 (interacts with) 22034
13938	0.964210504665259	interacts with	12564 (interacts with) 22034
13718	-0.976344472763475	interacts with	14278 (interacts with) 22034
13512	-0.96193749942435	interacts with	16324 (interacts with) 22034
13007	-0.940742749806377	interacts with	20429 (interacts with) 22034
16514	0.969396713246731	interacts with	3065 (interacts with) 22173
16011	0.941231020961981	interacts with	4526 (interacts with) 22173
15711	0.947537570976853	interacts with	5521 (interacts with) 22173
15652	0.950548432336643	interacts with	5522 (interacts with) 22173
14420	0.948647506556286	interacts with	10758 (interacts with) 22173
13964	0.958539693307285	interacts with	12326 (interacts with) 22173
13689	0.962383862995493	interacts with	15134 (interacts with) 22173
13659	0.962655397367441	interacts with	15135 (interacts with) 22173
13368	0.966150382176275	interacts with	17118 (interacts with) 22173
12949	0.947544087955134	interacts with	21009 (interacts with) 22173
15948	-0.974392863885151	interacts with	4726 (interacts with) 22229
15890	0.981027347809365	interacts with	4896 (interacts with) 22229
15204	-0.944631224219182	interacts with	7364 (interacts with) 22229
15009	-0.962656681499624	interacts with	7685 (interacts with) 22229
13749	0.964635115006581	interacts with	13887 (interacts with) 22229
13070	0.942262337692398	interacts with	19116 (interacts with) 22229
16168	0.966143506464019	interacts with	4001 (interacts with) 22388
15710	0.953173823275765	interacts with	5521 (interacts with) 22388
15651	0.964310471514894	interacts with	5522 (interacts with) 22388
15064	0.944703875478928	interacts with	7462 (interacts with) 22388
14723	0.963137764695958	interacts with	10059 (interacts with) 22388
14468	0.965848332122549	interacts with	10729 (interacts with) 22388
14105	0.978353809845915	interacts with	11862 (interacts with) 22388
13887	0.941091943990128	interacts with	13423 (interacts with) 22388
13863	0.960133886476302	interacts with	13806 (interacts with) 22388
13637	0.968136872887174	interacts with	15423 (interacts with) 22388
13353	0.940253513009326	interacts with	17352 (interacts with) 22388
16611	0.941827498995113	interacts with	2743 (interacts with) 22603
16285	0.944254428803497	interacts with	3869 (interacts with) 22603
16061	0.960051003667838	interacts with	4226 (interacts with) 22603
15807	0.972254154998753	interacts with	5072 (interacts with) 22603
15417	0.973221711136639	interacts with	6366 (interacts with) 22603
15281	0.969263161809039	interacts with	6864 (interacts with) 22603
14520	0.977218125359797	interacts with	10665 (interacts with) 22603
14347	0.970006434701227	interacts with	11037 (interacts with) 22603
13511	0.943804501735317	interacts with	16324 (interacts with) 22603
13408	-0.940763764524269	interacts with	16969 (interacts with) 22603
13016	-0.947334531710392	interacts with	20028 (interacts with) 22603
13006	0.962874497038536	interacts with	20429 (interacts with) 22603
14672	-0.962923503977785	interacts with	10200 (interacts with) 22695
12801	0.941657762791593	interacts with	21961 (interacts with) 22695
16805	0.969292867475043	interacts with	2325 (interacts with) 22773
16660	0.958720552931184	interacts with	2476 (interacts with) 22773
16723	0.959044637503941	interacts with	2505 (interacts with) 22773
16512	0.981388959236652	interacts with	3065 (interacts with) 22773
16217	0.994107973175491	interacts with	3982 (interacts with) 22773
16009	0.972481909413242	interacts with	4526 (interacts with) 22773
15569	0.977069140774839	interacts with	5744 (interacts with) 22773
15173	0.973055729420034	interacts with	7392 (interacts with) 22773
14840	0.982207461010246	interacts with	9462 (interacts with) 22773
14620	0.989536478363645	interacts with	10402 (interacts with) 22773
14418	0.985801060448311	interacts with	10758 (interacts with) 22773
14208	0.991446655864888	interacts with	11780 (interacts with) 22773
14161	0.974626468312525	interacts with	11852 (interacts with) 22773
13839	0.986216584680987	interacts with	13856 (interacts with) 22773
13595	0.951393684488382	interacts with	15551 (interacts with) 22773
12947	0.976026066951373	interacts with	21009 (interacts with) 22773
12758	0.949853516976929	interacts with	22173 (interacts with) 22773
12723	0.962278957569135	interacts with	22388 (interacts with) 22773
16975	0.961407733001395	interacts with	1403 (interacts with) 23119
16610	0.979501240901998	interacts with	2743 (interacts with) 23119
16566	0.962203193231568	interacts with	3053 (interacts with) 23119
16284	0.954484756110454	interacts with	3869 (interacts with) 23119
16060	0.958325497657123	interacts with	4226 (interacts with) 23119
15806	0.974303105964306	interacts with	5072 (interacts with) 23119
15416	0.979411414445662	interacts with	6366 (interacts with) 23119
15280	0.990005713572033	interacts with	6864 (interacts with) 23119
14519	0.970858814150113	interacts with	10665 (interacts with) 23119
14346	0.960032909198443	interacts with	11037 (interacts with) 23119
14310	0.95893422596333	interacts with	11264 (interacts with) 23119
14278	-0.965755168884574	interacts with	11336 (interacts with) 23119
13928	0.950804194488653	interacts with	13273 (interacts with) 23119
13717	0.968124306916245	interacts with	14278 (interacts with) 23119
13510	0.977025776787442	interacts with	16324 (interacts with) 23119
13270	-0.946923245821076	interacts with	17454 (interacts with) 23119
13170	0.970948134754391	interacts with	18026 (interacts with) 23119
13005	0.991632672199196	interacts with	20429 (interacts with) 23119
16974	-0.952669731523187	interacts with	1403 (interacts with) 23152
16350	-0.971745393398369	interacts with	2375 (interacts with) 23152
15889	-0.961241749324066	interacts with	4896 (interacts with) 23152
15506	-0.944757255780077	interacts with	5801 (interacts with) 23152
15361	-0.977073903182274	interacts with	6779 (interacts with) 23152
14239	-0.965788993102788	interacts with	11669 (interacts with) 23152
14033	-0.956162281732768	interacts with	11964 (interacts with) 23152
13795	-0.961780998295893	interacts with	13872 (interacts with) 23152
13549	-0.941552040307243	interacts with	16032 (interacts with) 23152
13448	-0.985963314034577	interacts with	16801 (interacts with) 23152
13069	-0.988246106175371	interacts with	19116 (interacts with) 23152
12833	-0.947461060705757	interacts with	21810 (interacts with) 23152
16059	0.96182159039578	interacts with	4226 (interacts with) 23401
15442	0.965770135704488	interacts with	6226 (interacts with) 23401
14345	0.948356701725594	interacts with	11037 (interacts with) 23401
13927	0.971885337112152	interacts with	13273 (interacts with) 23401
15946	-0.994076974227065	interacts with	4726 (interacts with) 23506
15888	0.968506440255227	interacts with	4896 (interacts with) 23506
15360	0.943928542978415	interacts with	6779 (interacts with) 23506
15202	-0.99294406932988	interacts with	7364 (interacts with) 23506
15008	-0.958957433261986	interacts with	7685 (interacts with) 23506
13913	-0.947397288351308	interacts with	13342 (interacts with) 23506
13794	0.942336020978062	interacts with	13872 (interacts with) 23506
13447	0.964302775877679	interacts with	16801 (interacts with) 23506
13068	0.969544937035758	interacts with	19116 (interacts with) 23506
12562	-0.984435618687582	interacts with	23152 (interacts with) 23506
14380	-0.95190292871418	interacts with	10867 (interacts with) 23790
13288	0.940604318514269	interacts with	17423 (interacts with) 23790
17033	-0.962171915818107	interacts with	933 (interacts with) 23791
16918	0.945312746886836	interacts with	1515 (interacts with) 23791
16894	0.962439189064111	interacts with	2163 (interacts with) 23791
16855	0.95058403779814	interacts with	2210 (interacts with) 23791
16764	-0.958310032532592	interacts with	2326 (interacts with) 23791
15887	-0.962394385992804	interacts with	4896 (interacts with) 23791
14964	-0.946625390946283	interacts with	7860 (interacts with) 23791
14671	-0.967822881462613	interacts with	10200 (interacts with) 23791
14518	-0.9542150381193	interacts with	10665 (interacts with) 23791
14379	-0.95934404766669	interacts with	10867 (interacts with) 23791
13287	0.94699848340529	interacts with	17423 (interacts with) 23791
12832	-0.944726599048876	interacts with	21810 (interacts with) 23791
17032	0.951915485476534	interacts with	933 (interacts with) 23974
16973	0.969502048079986	interacts with	1403 (interacts with) 23974
16609	0.951657637625073	interacts with	2743 (interacts with) 23974
16565	0.975597923846448	interacts with	3053 (interacts with) 23974
15415	0.989757571892994	interacts with	6366 (interacts with) 23974
15279	0.980258338843015	interacts with	6864 (interacts with) 23974
14876	0.982901725780616	interacts with	9280 (interacts with) 23974
14696	-0.947170895831818	interacts with	10127 (interacts with) 23974
14517	0.978103000263712	interacts with	10665 (interacts with) 23974
14344	0.976416876192684	interacts with	11037 (interacts with) 23974
14309	0.959276697341459	interacts with	11264 (interacts with) 23974
14032	0.964890686979982	interacts with	11964 (interacts with) 23974
13542	0.950017038376064	interacts with	16058 (interacts with) 23974
13509	0.964534446152399	interacts with	16324 (interacts with) 23974
13169	0.979444175075488	interacts with	18026 (interacts with) 23974
13106	0.977077016152665	interacts with	18921 (interacts with) 23974
13004	0.967558123595257	interacts with	20429 (interacts with) 23974
12685	0.95039878082276	interacts with	22603 (interacts with) 23974
12602	0.948557481340819	interacts with	23119 (interacts with) 23974
17031	0.959663115767104	interacts with	933 (interacts with) 23995
16564	0.984274048600306	interacts with	3053 (interacts with) 23995
16283	0.965952149470814	interacts with	3869 (interacts with) 23995
15804	0.985030096904881	interacts with	5072 (interacts with) 23995
15504	0.967647569749874	interacts with	5801 (interacts with) 23995
15358	0.945347795185607	interacts with	6779 (interacts with) 23995
14963	0.944678942335798	interacts with	7860 (interacts with) 23995
14923	0.979996479810858	interacts with	7871 (interacts with) 23995
14343	0.967309930166729	interacts with	11037 (interacts with) 23995
14308	0.958930038385521	interacts with	11264 (interacts with) 23995
14277	-0.957920262547714	interacts with	11336 (interacts with) 23995
13793	0.956047816852556	interacts with	13872 (interacts with) 23995
13445	0.942107533571966	interacts with	16801 (interacts with) 23995
13268	-0.967651639012449	interacts with	17454 (interacts with) 23995
13216	0.975831921848513	interacts with	17513 (interacts with) 23995
13105	0.959442423878099	interacts with	18921 (interacts with) 23995
12684	0.962789865959358	interacts with	22603 (interacts with) 23995
12601	0.986831509505534	interacts with	23119 (interacts with) 23995
12481	0.980701549557388	interacts with	23974 (interacts with) 23995
16322	0.965142421818351	interacts with	927 (interacts with) 24130
13737	0.94340432394734	interacts with	13900 (interacts with) 24130
13581	0.951586555816985	interacts with	15552 (interacts with) 24130
16321	0.968679887171376	interacts with	927 (interacts with) 24140
15223	0.964049889006571	interacts with	7302 (interacts with) 24140
13580	0.946415501898526	interacts with	15552 (interacts with) 24140
13022	0.956633838637786	interacts with	19441 (interacts with) 24140
15708	0.951321696199673	interacts with	5521 (interacts with) 24354
13962	0.975169806981049	interacts with	12326 (interacts with) 24354
13885	0.954438771100687	interacts with	13423 (interacts with) 24354
13687	0.962645576954729	interacts with	15134 (interacts with) 24354
12641	0.946716179263027	interacts with	22773 (interacts with) 24354
16659	0.955604766221407	interacts with	2476 (interacts with) 24552
16722	0.973454318293754	interacts with	2505 (interacts with) 24552
16511	0.953478823867102	interacts with	3065 (interacts with) 24552
16216	0.962383372897664	interacts with	3982 (interacts with) 24552
16167	0.962341657374457	interacts with	4001 (interacts with) 24552
16008	0.960806360422049	interacts with	4526 (interacts with) 24552
15707	0.973045320834282	interacts with	5521 (interacts with) 24552
15649	0.987202069025213	interacts with	5522 (interacts with) 24552
15568	0.987256634938142	interacts with	5744 (interacts with) 24552
15172	0.986144381201973	interacts with	7392 (interacts with) 24552
15063	0.979341964150863	interacts with	7462 (interacts with) 24552
14839	0.982990309705228	interacts with	9462 (interacts with) 24552
14774	0.977709120363002	interacts with	9730 (interacts with) 24552
14619	0.973971582474265	interacts with	10402 (interacts with) 24552
14571	0.952736020739389	interacts with	10636 (interacts with) 24552
14417	0.944983434806087	interacts with	10758 (interacts with) 24552
14207	0.96420718586539	interacts with	11780 (interacts with) 24552
14160	0.970103312969021	interacts with	11852 (interacts with) 24552
14103	0.984785106868419	interacts with	11862 (interacts with) 24552
13884	0.943733776761	interacts with	13423 (interacts with) 24552
13862	0.959324187750249	interacts with	13806 (interacts with) 24552
13838	0.950642224593075	interacts with	13856 (interacts with) 24552
13686	0.947740503951102	interacts with	15134 (interacts with) 24552
13651	0.94564372829047	interacts with	15343 (interacts with) 24552
13636	0.953164351225924	interacts with	15423 (interacts with) 24552
13352	0.963961706691269	interacts with	17352 (interacts with) 24552
12722	0.954210102446686	interacts with	22388 (interacts with) 24552
12640	0.967786453742587	interacts with	22773 (interacts with) 24552
16348	0.949773440413157	interacts with	2375 (interacts with) 24554
16385	-0.940624590525903	interacts with	3794 (interacts with) 24554
15945	-0.966733066013566	interacts with	4726 (interacts with) 24554
14237	0.952835441451368	interacts with	11669 (interacts with) 24554
13267	-0.945825612222592	interacts with	17454 (interacts with) 24554
12910	-0.969383212560581	interacts with	21037 (interacts with) 24554
12799	-0.985316686034745	interacts with	21961 (interacts with) 24554
12739	0.96057259953367	interacts with	22229 (interacts with) 24554
12561	-0.955404836016307	interacts with	23152 (interacts with) 24554
12534	0.950718061560379	interacts with	23506 (interacts with) 24554
12509	-0.970039763777961	interacts with	23791 (interacts with) 24554
16721	0.985335175197916	interacts with	2505 (interacts with) 24621
16510	0.971318344343751	interacts with	3065 (interacts with) 24621
16215	0.955779065910772	interacts with	3982 (interacts with) 24621
16007	0.965445755095483	interacts with	4526 (interacts with) 24621
15648	0.958909268050683	interacts with	5522 (interacts with) 24621
15567	0.980371109810075	interacts with	5744 (interacts with) 24621
15171	0.982386272036891	interacts with	7392 (interacts with) 24621
14838	0.982019731939549	interacts with	9462 (interacts with) 24621
14773	0.960973177497519	interacts with	9730 (interacts with) 24621
14618	0.968362135076243	interacts with	10402 (interacts with) 24621
14416	0.973643663363126	interacts with	10758 (interacts with) 24621
14206	0.968093434439612	interacts with	11780 (interacts with) 24621
14159	0.965273165677499	interacts with	11852 (interacts with) 24621
14102	0.971052459771636	interacts with	11862 (interacts with) 24621
13837	0.970399264544912	interacts with	13856 (interacts with) 24621
13036	0.95952859334467	interacts with	19343 (interacts with) 24621
12946	0.956921962427356	interacts with	21009 (interacts with) 24621
12721	0.98309852721816	interacts with	22388 (interacts with) 24621
12639	0.947628317867645	interacts with	22773 (interacts with) 24621
12364	0.956089074046746	interacts with	24552 (interacts with) 24621
16853	0.94842508302436	interacts with	2210 (interacts with) 24624
16803	0.949285479181669	interacts with	2325 (interacts with) 24624
16658	0.990105415458857	interacts with	2476 (interacts with) 24624
16720	0.954878767840738	interacts with	2505 (interacts with) 24624
16509	0.967319364418605	interacts with	3065 (interacts with) 24624
16006	0.987860742213129	interacts with	4526 (interacts with) 24624
15850	0.985823852237877	interacts with	5057 (interacts with) 24624
15170	0.975373340073514	interacts with	7392 (interacts with) 24624
15061	0.945495097385039	interacts with	7462 (interacts with) 24624
14837	0.969048746316871	interacts with	9462 (interacts with) 24624
14772	0.95971027480239	interacts with	9730 (interacts with) 24624
14617	0.964643096730277	interacts with	10402 (interacts with) 24624
14205	0.944780346568153	interacts with	11780 (interacts with) 24624
14158	0.988437599969576	interacts with	11852 (interacts with) 24624
13350	0.963479575407817	interacts with	17352 (interacts with) 24624
12945	0.958956818567173	interacts with	21009 (interacts with) 24624
12720	0.954035378930825	interacts with	22388 (interacts with) 24624
12363	0.966043121915391	interacts with	24552 (interacts with) 24624
16453	0.955180949772162	interacts with	3424 (interacts with) 24730
16165	0.940821980151072	interacts with	4001 (interacts with) 24730
15317	0.954826309628253	interacts with	6828 (interacts with) 24730
15107	0.944467371664975	interacts with	7425 (interacts with) 24730
14989	0.971584740769684	interacts with	7735 (interacts with) 24730
14466	0.94553658860546	interacts with	10729 (interacts with) 24730
13349	0.940562208646613	interacts with	17352 (interacts with) 24730
16893	0.954303863541017	interacts with	2163 (interacts with) 25019
16412	0.953314073562834	interacts with	3209 (interacts with) 25019
16041	0.961390609944743	interacts with	4502 (interacts with) 25019
15316	0.975011283402079	interacts with	6828 (interacts with) 25019
14988	0.947780470535965	interacts with	7735 (interacts with) 25019
14771	0.953999667469778	interacts with	9730 (interacts with) 25019
13986	0.962059928880582	interacts with	12251 (interacts with) 25019
13526	0.940656393728519	interacts with	16098 (interacts with) 25019
13467	0.949667855412328	interacts with	16561 (interacts with) 25019
13085	0.941887281777475	interacts with	18928 (interacts with) 25019
12878	0.972746484622799	interacts with	21281 (interacts with) 25019
12214	0.958648141598953	interacts with	24730 (interacts with) 25019
15944	-0.968335986377637	interacts with	4726 (interacts with) 25319
15885	0.975627088703281	interacts with	4896 (interacts with) 25319
15007	-0.963842224416441	interacts with	7685 (interacts with) 25319
13748	0.970122040059904	interacts with	13887 (interacts with) 25319
12320	0.951802754535258	interacts with	24554 (interacts with) 25319
13747	0.955619620743264	interacts with	13887 (interacts with) 25433
13553	0.940833959707938	interacts with	14324 (interacts with) 25433
16852	0.978300392734633	interacts with	2210 (interacts with) 25893
16802	0.968085536671387	interacts with	2325 (interacts with) 25893
16657	0.97173801577767	interacts with	2476 (interacts with) 25893
16719	0.963938783574316	interacts with	2505 (interacts with) 25893
16508	0.964053765880138	interacts with	3065 (interacts with) 25893
16163	0.958254280883847	interacts with	4001 (interacts with) 25893
16005	0.981084341453088	interacts with	4526 (interacts with) 25893
15849	0.961799073672402	interacts with	5057 (interacts with) 25893
15566	0.960633851203569	interacts with	5744 (interacts with) 25893
15169	0.982857749079212	interacts with	7392 (interacts with) 25893
15105	0.950103695632161	interacts with	7425 (interacts with) 25893
15059	0.978065144518355	interacts with	7462 (interacts with) 25893
14836	0.973837954095367	interacts with	9462 (interacts with) 25893
14770	0.971318248584971	interacts with	9730 (interacts with) 25893
14616	0.961157990790653	interacts with	10402 (interacts with) 25893
14464	0.950185311386586	interacts with	10729 (interacts with) 25893
14204	0.942779430701302	interacts with	11780 (interacts with) 25893
14157	0.981331018377542	interacts with	11852 (interacts with) 25893
13633	0.945399511758514	interacts with	15423 (interacts with) 25893
13347	0.984902432771453	interacts with	17352 (interacts with) 25893
12944	0.943373125022087	interacts with	21009 (interacts with) 25893
12719	0.952838083934043	interacts with	22388 (interacts with) 25893
12362	0.983740716671318	interacts with	24552 (interacts with) 25893
12289	0.950120371360996	interacts with	24621 (interacts with) 25893
16656	0.976472665689308	interacts with	2476 (interacts with) 25948
16507	0.954986116110421	interacts with	3065 (interacts with) 25948
16214	0.971472914855781	interacts with	3982 (interacts with) 25948
16004	0.960003927710152	interacts with	4526 (interacts with) 25948
15848	0.956709489124715	interacts with	5057 (interacts with) 25948
15168	0.948746010821399	interacts with	7392 (interacts with) 25948
14835	0.957631209791434	interacts with	9462 (interacts with) 25948
14615	0.973843930851576	interacts with	10402 (interacts with) 25948
14415	0.95554107275996	interacts with	10758 (interacts with) 25948
14203	0.967755099494308	interacts with	11780 (interacts with) 25948
14156	0.967725835580404	interacts with	11852 (interacts with) 25948
13836	0.958217502318563	interacts with	13856 (interacts with) 25948
12943	0.961884527388067	interacts with	21009 (interacts with) 25948
12378	0.973520957906349	interacts with	24354 (interacts with) 25948
12361	0.940842111923269	interacts with	24552 (interacts with) 25948
16971	-0.972443090742778	interacts with	1403 (interacts with) 25956
16346	-0.952773953133257	interacts with	2375 (interacts with) 25956
16282	-0.987358254584578	interacts with	3869 (interacts with) 25956
15884	-0.973577563447233	interacts with	4896 (interacts with) 25956
15803	-0.961685537289395	interacts with	5072 (interacts with) 25956
15752	-0.986151344153416	interacts with	5341 (interacts with) 25956
15356	-0.951766111850628	interacts with	6779 (interacts with) 25956
15277	-0.941773546614624	interacts with	6864 (interacts with) 25956
14922	-0.972743595700166	interacts with	7871 (interacts with) 25956
14668	-0.953997272839368	interacts with	10200 (interacts with) 25956
14515	-0.943805461656587	interacts with	10665 (interacts with) 25956
14234	-0.951042606558189	interacts with	11669 (interacts with) 25956
14030	-0.943364560239669	interacts with	11964 (interacts with) 25956
13791	-0.994899623873873	interacts with	13872 (interacts with) 25956
13736	-0.968670546266331	interacts with	13900 (interacts with) 25956
13579	-0.981293402485313	interacts with	15552 (interacts with) 25956
13507	-0.954758029722692	interacts with	16324 (interacts with) 25956
13443	-0.965316690046567	interacts with	16801 (interacts with) 25956
13407	0.951948469835399	interacts with	16969 (interacts with) 25956
13167	-0.952459621551892	interacts with	18026 (interacts with) 25956
13065	-0.944803320004731	interacts with	19116 (interacts with) 25956
13002	-0.950346589300598	interacts with	20429 (interacts with) 25956
12909	0.96117738989566	interacts with	21037 (interacts with) 25956
12508	0.942073022467943	interacts with	23791 (interacts with) 25956
12441	-0.946072466722809	interacts with	23995 (interacts with) 25956
12319	-0.943140851859248	interacts with	24554 (interacts with) 25956
16655	0.954318864040131	interacts with	2476 (interacts with) 25970
16506	0.970060325871557	interacts with	3065 (interacts with) 25970
16213	0.975291062177331	interacts with	3982 (interacts with) 25970
16003	0.961572758998242	interacts with	4526 (interacts with) 25970
15847	0.950582559334459	interacts with	5057 (interacts with) 25970
15167	0.940729817729009	interacts with	7392 (interacts with) 25970
14834	0.95314799420087	interacts with	9462 (interacts with) 25970
14614	0.969465968246964	interacts with	10402 (interacts with) 25970
14414	0.970814617028544	interacts with	10758 (interacts with) 25970
14202	0.970975834078625	interacts with	11780 (interacts with) 25970
14155	0.959529106899855	interacts with	11852 (interacts with) 25970
13835	0.966842981701278	interacts with	13856 (interacts with) 25970
12942	0.976058949445229	interacts with	21009 (interacts with) 25970
12377	0.981878282756113	interacts with	24354 (interacts with) 25970
16345	-0.966940961518106	interacts with	2375 (interacts with) 26690
13406	0.95431004094999	interacts with	16969 (interacts with) 26690
16917	0.944665594951044	interacts with	1515 (interacts with) 27009
16654	0.941148522479227	interacts with	2476 (interacts with) 27009
16002	0.950850697614327	interacts with	4526 (interacts with) 27009
15846	0.940683572219824	interacts with	5057 (interacts with) 27009
15702	0.957015042508835	interacts with	5521 (interacts with) 27009
15643	0.969377621331179	interacts with	5522 (interacts with) 27009
15565	0.953568018487996	interacts with	5744 (interacts with) 27009
15166	0.957317153699977	interacts with	7392 (interacts with) 27009
15058	0.965844478801508	interacts with	7462 (interacts with) 27009
14833	0.94894854630577	interacts with	9462 (interacts with) 27009
14769	0.941224305031664	interacts with	9730 (interacts with) 27009
14154	0.949279705616248	interacts with	11852 (interacts with) 27009
14097	0.972822092364767	interacts with	11862 (interacts with) 27009
13683	0.943728093920584	interacts with	15134 (interacts with) 27009
13650	0.940959436970205	interacts with	15343 (interacts with) 27009
13346	0.960920013588292	interacts with	17352 (interacts with) 27009
13286	0.950032507256271	interacts with	17423 (interacts with) 27009
12634	0.943406005271419	interacts with	22773 (interacts with) 27009
12250	0.970691881662901	interacts with	24624 (interacts with) 27009
12143	0.987190578450385	interacts with	25893 (interacts with) 27009
16970	-0.988309847468221	interacts with	1403 (interacts with) 27041
16607	-0.952085540235674	interacts with	2743 (interacts with) 27041
16563	-0.958601398021617	interacts with	3053 (interacts with) 27041
16281	-0.968972691150724	interacts with	3869 (interacts with) 27041
16087	0.94767715987719	interacts with	4210 (interacts with) 27041
15802	-0.979338987631791	interacts with	5072 (interacts with) 27041
15502	-0.963398969663121	interacts with	5801 (interacts with) 27041
15413	-0.953070515528211	interacts with	6366 (interacts with) 27041
15355	-0.959552260307008	interacts with	6779 (interacts with) 27041
15276	-0.957245261153407	interacts with	6864 (interacts with) 27041
14921	-0.948717124269199	interacts with	7871 (interacts with) 27041
14667	-0.950949730193997	interacts with	10200 (interacts with) 27041
14514	-0.944198052167475	interacts with	10665 (interacts with) 27041
14029	-0.969233808906656	interacts with	11964 (interacts with) 27041
13910	0.953491825996301	interacts with	13342 (interacts with) 27041
13790	-0.971056484242653	interacts with	13872 (interacts with) 27041
13715	-0.958938675189327	interacts with	14278 (interacts with) 27041
13506	-0.98707436054892	interacts with	16324 (interacts with) 27041
13442	-0.96524133391528	interacts with	16801 (interacts with) 27041
13265	0.968241680376726	interacts with	17454 (interacts with) 27041
13215	-0.941414134356368	interacts with	17513 (interacts with) 27041
13166	-0.97128565352102	interacts with	18026 (interacts with) 27041
13064	-0.957358534889099	interacts with	19116 (interacts with) 27041
13001	-0.972927052311293	interacts with	20429 (interacts with) 27041
12773	0.952558108407957	interacts with	22034 (interacts with) 27041
12560	0.964277540128065	interacts with	23152 (interacts with) 27041
12480	-0.965429758459868	interacts with	23974 (interacts with) 27041
12440	-0.976584610743018	interacts with	23995 (interacts with) 27041
12073	0.952057087612322	interacts with	25956 (interacts with) 27041
16718	0.984414553755514	interacts with	2505 (interacts with) 27282
16505	0.940953211927114	interacts with	3065 (interacts with) 27282
16001	0.950388053896461	interacts with	4526 (interacts with) 27282
15564	0.953271411132231	interacts with	5744 (interacts with) 27282
15315	0.945783407203801	interacts with	6828 (interacts with) 27282
15165	0.974375952215926	interacts with	7392 (interacts with) 27282
14832	0.96779755740448	interacts with	9462 (interacts with) 27282
14768	0.973275126674072	interacts with	9730 (interacts with) 27282
14613	0.949047502118483	interacts with	10402 (interacts with) 27282
14413	0.940928020696177	interacts with	10758 (interacts with) 27282
14153	0.957319571518873	interacts with	11852 (interacts with) 27282
14096	0.962085758242431	interacts with	11862 (interacts with) 27282
13834	0.940866838070292	interacts with	13856 (interacts with) 27282
13035	0.94823266641905	interacts with	19343 (interacts with) 27282
12877	0.967132224020491	interacts with	21281 (interacts with) 27282
12718	0.978977436213117	interacts with	22388 (interacts with) 27282
12142	0.9442132596728	interacts with	25893 (interacts with) 27282
16562	0.957347745867918	interacts with	3053 (interacts with) 27330
14875	0.962004339893819	interacts with	9280 (interacts with) 27330
14342	0.964063066236039	interacts with	11037 (interacts with) 27330
14307	0.965164776044832	interacts with	11264 (interacts with) 27330
12479	0.942192324913341	interacts with	23974 (interacts with) 27330
17030	-0.993653473958453	interacts with	933 (interacts with) 27425
16916	0.950178420607797	interacts with	1515 (interacts with) 27425
16891	0.948405857001223	interacts with	2163 (interacts with) 27425
16763	-0.94651009446045	interacts with	2326 (interacts with) 27425
16280	-0.961265988136177	interacts with	3869 (interacts with) 27425
15801	-0.958983813328615	interacts with	5072 (interacts with) 27425
15501	-0.961894796895497	interacts with	5801 (interacts with) 27425
15456	0.945731980840064	interacts with	5813 (interacts with) 27425
15412	-0.972026178906705	interacts with	6366 (interacts with) 27425
15275	-0.962349203400853	interacts with	6864 (interacts with) 27425
15222	-0.950144947470145	interacts with	7302 (interacts with) 27425
14962	-0.984001763894604	interacts with	7860 (interacts with) 27425
14695	0.949027094417026	interacts with	10127 (interacts with) 27425
14666	-0.978536400874482	interacts with	10200 (interacts with) 27425
14513	-0.992269467016428	interacts with	10665 (interacts with) 27425
13405	0.958476207257817	interacts with	16969 (interacts with) 27425
13301	0.958803248168084	interacts with	17358 (interacts with) 27425
13264	0.940588363411461	interacts with	17454 (interacts with) 27425
13214	-0.944791570722199	interacts with	17513 (interacts with) 27425
13165	-0.942793210274156	interacts with	18026 (interacts with) 27425
13120	0.942163061077728	interacts with	18274 (interacts with) 27425
13014	0.958968063875577	interacts with	20028 (interacts with) 27425
12829	-0.947269045376956	interacts with	21810 (interacts with) 27425
12683	-0.960477769786869	interacts with	22603 (interacts with) 27425
12652	0.941121838531754	interacts with	22695 (interacts with) 27425
12600	-0.941974015385879	interacts with	23119 (interacts with) 27425
12478	-0.953133357919592	interacts with	23974 (interacts with) 27425
12439	-0.946389206735217	interacts with	23995 (interacts with) 27425
12318	-0.949132670155727	interacts with	24554 (interacts with) 27425
12072	0.940459847430792	interacts with	25956 (interacts with) 27425
16717	0.975546184614945	interacts with	2505 (interacts with) 27590
16504	0.966370644919495	interacts with	3065 (interacts with) 27590
16000	0.972728706376655	interacts with	4526 (interacts with) 27590
15642	0.942159090224793	interacts with	5522 (interacts with) 27590
15563	0.956405062373711	interacts with	5744 (interacts with) 27590
15164	0.977559604042324	interacts with	7392 (interacts with) 27590
14831	0.969908278979898	interacts with	9462 (interacts with) 27590
14767	0.96147058954662	interacts with	9730 (interacts with) 27590
14612	0.950493988940477	interacts with	10402 (interacts with) 27590
14412	0.949676360286236	interacts with	10758 (interacts with) 27590
14201	0.94037932172167	interacts with	11780 (interacts with) 27590
14152	0.968214869118109	interacts with	11852 (interacts with) 27590
14095	0.976977273469998	interacts with	11862 (interacts with) 27590
13833	0.940493959528889	interacts with	13856 (interacts with) 27590
12941	0.950723739518573	interacts with	21009 (interacts with) 27590
12717	0.973928110603152	interacts with	22388 (interacts with) 27590
12359	0.947248972398369	interacts with	24552 (interacts with) 27590
12249	0.949303428937882	interacts with	24624 (interacts with) 27590
12213	0.945108579911852	interacts with	24730 (interacts with) 27590
12141	0.965800914527988	interacts with	25893 (interacts with) 27590
16383	-0.967294022843544	interacts with	3794 (interacts with) 28226
15941	-0.961616398276017	interacts with	4726 (interacts with) 28226
15883	0.981895329900927	interacts with	4896 (interacts with) 28226
15751	0.942966713971201	interacts with	5341 (interacts with) 28226
15005	-0.956170504211368	interacts with	7685 (interacts with) 28226
14378	0.958915609008743	interacts with	10867 (interacts with) 28226
13789	0.956099575923709	interacts with	13872 (interacts with) 28226
13746	0.961244456742635	interacts with	13887 (interacts with) 28226
13735	0.969381763799969	interacts with	13900 (interacts with) 28226
13578	0.951638204333499	interacts with	15552 (interacts with) 28226
13263	-0.945220948643963	interacts with	17454 (interacts with) 28226
12907	-0.948899553130255	interacts with	21037 (interacts with) 28226
12317	0.941659371198182	interacts with	24554 (interacts with) 28226
12071	-0.967018292224441	interacts with	25956 (interacts with) 28226
13379	0.976096680252918	interacts with	1586 (interacts with) 28325
16850	0.951793199609633	interacts with	2210 (interacts with) 28325
16800	0.945027335566	interacts with	2325 (interacts with) 28325
13367	0.95079869227872	interacts with	17118 (interacts with) 28325
13300	0.96440932853574	interacts with	17358 (interacts with) 28325
12828	-0.953620850644516	interacts with	21810 (interacts with) 28325
12797	0.961309051771206	interacts with	21961 (interacts with) 28325
12506	0.944381912523683	interacts with	23791 (interacts with) 28325
12006	0.945758855522703	interacts with	27009 (interacts with) 28325
11899	0.954848308399574	interacts with	27425 (interacts with) 28325
16279	0.947969571714138	interacts with	3869 (interacts with) 28556
15800	0.955214204681375	interacts with	5072 (interacts with) 28556
15221	0.961091388616151	interacts with	7302 (interacts with) 28556
14961	0.959648225647417	interacts with	7860 (interacts with) 28556
14920	0.969734320879966	interacts with	7871 (interacts with) 28556
13577	0.941341169168733	interacts with	15552 (interacts with) 28556
13213	0.983052733431966	interacts with	17513 (interacts with) 28556
13000	0.953488154989112	interacts with	20429 (interacts with) 28556
12849	0.976522342201323	interacts with	21588 (interacts with) 28556
12682	0.955437768101861	interacts with	22603 (interacts with) 28556
12599	0.972464351950579	interacts with	23119 (interacts with) 28556
12390	0.98176780780897	interacts with	24140 (interacts with) 28556
14028	-0.948213552167976	interacts with	11964 (interacts with) 28666
13788	-0.942006854343074	interacts with	13872 (interacts with) 28666
11782	0.948258092667823	interacts with	13894 (interacts with) 28666
16969	-0.960782699604431	interacts with	1403 (interacts with) 29233
16606	-0.940911678556959	interacts with	2743 (interacts with) 29233
16278	-0.960458947215714	interacts with	3869 (interacts with) 29233
16100	0.961510693298215	interacts with	4165 (interacts with) 29233
16086	0.975298776650039	interacts with	4210 (interacts with) 29233
15799	-0.97146356736911	interacts with	5072 (interacts with) 29233
15750	-0.944371058442364	interacts with	5341 (interacts with) 29233
14252	0.961535008321352	interacts with	11460 (interacts with) 29233
13909	0.956740665793312	interacts with	13342 (interacts with) 29233
13787	-0.949152927204221	interacts with	13872 (interacts with) 29233
13714	-0.950231142276208	interacts with	14278 (interacts with) 29233
13505	-0.975042397282531	interacts with	16324 (interacts with) 29233
13261	0.944037437042843	interacts with	17454 (interacts with) 29233
13212	-0.943747262953166	interacts with	17513 (interacts with) 29233
12999	-0.957363254383905	interacts with	20429 (interacts with) 29233
12772	0.955892404768148	interacts with	22034 (interacts with) 29233
12438	-0.952162150676158	interacts with	23995 (interacts with) 29233
13959	0.968210118250033	interacts with	12326 (interacts with) 29284
13682	0.965918189459941	interacts with	15134 (interacts with) 29284
13658	0.957814887020954	interacts with	15135 (interacts with) 29284
12094	0.943743270348603	interacts with	25948 (interacts with) 29284
12034	0.961537729762856	interacts with	25970 (interacts with) 29284
16653	0.953882086273754	interacts with	2476 (interacts with) 29313
16503	0.968952217994508	interacts with	3065 (interacts with) 29313
16212	0.963000369200768	interacts with	3982 (interacts with) 29313
15999	0.962416856816622	interacts with	4526 (interacts with) 29313
15845	0.962810002900823	interacts with	5057 (interacts with) 29313
14830	0.944673835561651	interacts with	9462 (interacts with) 29313
14611	0.959924814048421	interacts with	10402 (interacts with) 29313
14411	0.960818829143787	interacts with	10758 (interacts with) 29313
14200	0.958904304676112	interacts with	11780 (interacts with) 29313
14151	0.95661017974835	interacts with	11852 (interacts with) 29313
13832	0.953471337715857	interacts with	13856 (interacts with) 29313
12940	0.973168598129703	interacts with	21009 (interacts with) 29313
12375	0.986178815825718	interacts with	24354 (interacts with) 29313
11757	0.972940994224435	interacts with	29284 (interacts with) 29313
16411	0.97963455413938	interacts with	3209 (interacts with) 29320
16449	0.991286539312703	interacts with	3424 (interacts with) 29320
16160	0.960035600764235	interacts with	4001 (interacts with) 29320
16040	0.973529152068278	interacts with	4502 (interacts with) 29320
15102	0.961129746202912	interacts with	7425 (interacts with) 29320
14566	0.967142460223495	interacts with	10636 (interacts with) 29320
14461	0.972760978702108	interacts with	10729 (interacts with) 29320
13985	0.970842737628177	interacts with	12251 (interacts with) 29320
13630	0.964390637067721	interacts with	15423 (interacts with) 29320
13525	0.95016303782245	interacts with	16098 (interacts with) 29320
13466	0.958032403515097	interacts with	16561 (interacts with) 29320
13343	0.943224654722263	interacts with	17352 (interacts with) 29320
12876	0.968500055889102	interacts with	21281 (interacts with) 29320
12212	0.961652303579059	interacts with	24730 (interacts with) 29320
12189	0.993723998848226	interacts with	25019 (interacts with) 29320
11942	0.957249470224072	interacts with	27282 (interacts with) 29320
16799	0.943955057148785	interacts with	2325 (interacts with) 29505
16159	0.964795992277587	interacts with	4001 (interacts with) 29505
15700	0.956886585266545	interacts with	5521 (interacts with) 29505
15640	0.968684323667681	interacts with	5522 (interacts with) 29505
15055	0.953691441194696	interacts with	7462 (interacts with) 29505
14720	0.976416766462012	interacts with	10059 (interacts with) 29505
14565	0.94610452813339	interacts with	10636 (interacts with) 29505
14460	0.959064466517987	interacts with	10729 (interacts with) 29505
14093	0.980393582531473	interacts with	11862 (interacts with) 29505
13880	0.943659684183796	interacts with	13423 (interacts with) 29505
13860	0.989135800618325	interacts with	13806 (interacts with) 29505
13629	0.968902461806886	interacts with	15423 (interacts with) 29505
13342	0.952035962207717	interacts with	17352 (interacts with) 29505
12632	0.959482613792544	interacts with	22773 (interacts with) 29505
12358	0.975212819130996	interacts with	24552 (interacts with) 29505
12286	0.962131209200957	interacts with	24621 (interacts with) 29505
12247	0.962195035266333	interacts with	24624 (interacts with) 29505
12140	0.964057675447769	interacts with	25893 (interacts with) 29505
12092	0.948326380104509	interacts with	25948 (interacts with) 29505
11941	0.964840452130703	interacts with	27282 (interacts with) 29505
11872	0.953348873635084	interacts with	27590 (interacts with) 29505
17029	0.990583527501153	interacts with	933 (interacts with) 29529
16277	0.979605144077573	interacts with	3869 (interacts with) 29529
15798	0.981686725598964	interacts with	5072 (interacts with) 29529
15500	0.970195811110861	interacts with	5801 (interacts with) 29529
15220	0.948700564807059	interacts with	7302 (interacts with) 29529
14960	0.984172809820828	interacts with	7860 (interacts with) 29529
14919	0.957305706927114	interacts with	7871 (interacts with) 29529
14693	-0.955284641007146	interacts with	10127 (interacts with) 29529
14665	0.985481320316293	interacts with	10200 (interacts with) 29529
13786	0.94739782348024	interacts with	13872 (interacts with) 29529
13404	-0.973035633753027	interacts with	16969 (interacts with) 29529
13260	-0.957342290512907	interacts with	17454 (interacts with) 29529
13211	0.966392516997584	interacts with	17513 (interacts with) 29529
13013	-0.963848003101047	interacts with	20028 (interacts with) 29529
12906	-0.969499763484221	interacts with	21037 (interacts with) 29529
12827	0.945246921958498	interacts with	21810 (interacts with) 29529
12796	-0.960538250157076	interacts with	21961 (interacts with) 29529
12681	0.972918350683808	interacts with	22603 (interacts with) 29529
12598	0.959291846735809	interacts with	23119 (interacts with) 29529
12505	-0.966079388787122	interacts with	23791 (interacts with) 29529
12477	0.966382410667232	interacts with	23974 (interacts with) 29529
12316	0.945084720833569	interacts with	24554 (interacts with) 29529
12070	-0.955045440136235	interacts with	25956 (interacts with) 29529
11976	-0.9459059238658	interacts with	27041 (interacts with) 29529
11898	-0.995303395028006	interacts with	27425 (interacts with) 29529
16967	0.978869056511716	interacts with	1403 (interacts with) 29574
16343	0.963482088229932	interacts with	2375 (interacts with) 29574
16381	-0.983610140988684	interacts with	3794 (interacts with) 29574
15940	-0.961592871746186	interacts with	4726 (interacts with) 29574
14918	0.965730722589482	interacts with	7871 (interacts with) 29574
14232	0.961474111573427	interacts with	11669 (interacts with) 29574
14027	0.955898377719449	interacts with	11964 (interacts with) 29574
13908	-0.95026479740638	interacts with	13342 (interacts with) 29574
13503	0.959384875782801	interacts with	16324 (interacts with) 29574
13403	-0.945740471958558	interacts with	16969 (interacts with) 29574
13259	-0.996186850852386	interacts with	17454 (interacts with) 29574
13163	0.957013150238262	interacts with	18026 (interacts with) 29574
12997	0.950113035044506	interacts with	20429 (interacts with) 29574
12905	-0.951497312591435	interacts with	21037 (interacts with) 29574
12559	-0.957065849685756	interacts with	23152 (interacts with) 29574
12531	0.944267138980146	interacts with	23506 (interacts with) 29574
12436	0.948072192504481	interacts with	23995 (interacts with) 29574
12069	-0.997717823620379	interacts with	25956 (interacts with) 29574
11975	-0.964134462742056	interacts with	27041 (interacts with) 29574
11834	0.96604408794404	interacts with	28226 (interacts with) 29574
11780	-0.944207839324617	interacts with	29233 (interacts with) 29574
11673	0.9492109006244	interacts with	29529 (interacts with) 29574
16158	0.945621883207448	interacts with	4001 (interacts with) 29576
15699	0.97593350742246	interacts with	5521 (interacts with) 29576
15639	0.979598613713823	interacts with	5522 (interacts with) 29576
14719	0.953396188331523	interacts with	10059 (interacts with) 29576
14092	0.979349172657677	interacts with	11862 (interacts with) 29576
13879	0.970349855314697	interacts with	13423 (interacts with) 29576
13859	0.961903399809455	interacts with	13806 (interacts with) 29576
13680	0.942511784320111	interacts with	15134 (interacts with) 29576
13628	0.946077342030444	interacts with	15423 (interacts with) 29576
12631	0.982334773571972	interacts with	22773 (interacts with) 29576
12357	0.96268198042605	interacts with	24552 (interacts with) 29576
12285	0.968627369283172	interacts with	24621 (interacts with) 29576
12246	0.961837093365643	interacts with	24624 (interacts with) 29576
12139	0.954607680382458	interacts with	25893 (interacts with) 29576
12091	0.969422538287716	interacts with	25948 (interacts with) 29576
12032	0.964802431596352	interacts with	25970 (interacts with) 29576
11940	0.954326999645227	interacts with	27282 (interacts with) 29576
11871	0.953147651363246	interacts with	27590 (interacts with) 29576
11747	0.954444414591588	interacts with	29313 (interacts with) 29576
15844	0.978989797050155	interacts with	5057 (interacts with) 29945
13285	0.957097207075436	interacts with	17423 (interacts with) 29945
12518	0.970239175684207	interacts with	23790 (interacts with) 29945
16849	0.962878863819123	interacts with	2210 (interacts with) 30064
16798	0.940389691970223	interacts with	2325 (interacts with) 30064
12504	0.949052173429508	interacts with	23791 (interacts with) 30064
12244	0.945248609240742	interacts with	24624 (interacts with) 30064
12138	0.955962080542329	interacts with	25893 (interacts with) 30064
12005	0.979731619537987	interacts with	27009 (interacts with) 30064
11570	0.948864836115028	interacts with	29945 (interacts with) 30064
13745	0.964805318898923	interacts with	13887 (interacts with) 30380
16890	0.951504839656645	interacts with	2163 (interacts with) 30754
16848	0.971837260977231	interacts with	2210 (interacts with) 30754
16797	0.949538655974168	interacts with	2325 (interacts with) 30754
16500	0.955020408865898	interacts with	3065 (interacts with) 30754
16157	0.953850331136831	interacts with	4001 (interacts with) 30754
15996	0.963262341197059	interacts with	4526 (interacts with) 30754
15638	0.948804865611755	interacts with	5522 (interacts with) 30754
15560	0.945711610742067	interacts with	5744 (interacts with) 30754
15161	0.958136289524822	interacts with	7392 (interacts with) 30754
15101	0.943616608907526	interacts with	7425 (interacts with) 30754
15054	0.9794469925132	interacts with	7462 (interacts with) 30754
14827	0.946024097643098	interacts with	9462 (interacts with) 30754
14459	0.942632169709856	interacts with	10729 (interacts with) 30754
14148	0.950347078170691	interacts with	11852 (interacts with) 30754
14091	0.974956010050366	interacts with	11862 (interacts with) 30754
13341	0.979228687295819	interacts with	17352 (interacts with) 30754
12356	0.960243444716524	interacts with	24552 (interacts with) 30754
12284	0.948458350982397	interacts with	24621 (interacts with) 30754
12243	0.963627789606356	interacts with	24624 (interacts with) 30754
12137	0.985098593546405	interacts with	25893 (interacts with) 30754
12004	0.976940619342213	interacts with	27009 (interacts with) 30754
11870	0.97007203193555	interacts with	27590 (interacts with) 30754
16650	0.985359061120757	interacts with	2476 (interacts with) 30980
16499	0.974377356873926	interacts with	3065 (interacts with) 30980
15995	0.987793689955695	interacts with	4526 (interacts with) 30980
15698	0.960096263178884	interacts with	5521 (interacts with) 30980
15637	0.954855685635687	interacts with	5522 (interacts with) 30980
15160	0.956167350954898	interacts with	7392 (interacts with) 30980
14826	0.956567413703564	interacts with	9462 (interacts with) 30980
14608	0.962023411597851	interacts with	10402 (interacts with) 30980
14408	0.952818146639852	interacts with	10758 (interacts with) 30980
14197	0.947798744299227	interacts with	11780 (interacts with) 30980
14147	0.983692598715334	interacts with	11852 (interacts with) 30980
14090	0.970297820911186	interacts with	11862 (interacts with) 30980
13957	0.943469965002896	interacts with	12326 (interacts with) 30980
13829	0.94247031934505	interacts with	13856 (interacts with) 30980
12937	0.981633534555652	interacts with	21009 (interacts with) 30980
12714	0.953702134262825	interacts with	22388 (interacts with) 30980
12630	0.958097613372472	interacts with	22773 (interacts with) 30980
12242	0.984898631338553	interacts with	24624 (interacts with) 30980
12136	0.958996533077848	interacts with	25893 (interacts with) 30980
12090	0.97282634718263	interacts with	25948 (interacts with) 30980
12031	0.969001353389464	interacts with	25970 (interacts with) 30980
11746	0.973675519904946	interacts with	29313 (interacts with) 30980
11701	0.942945335118072	interacts with	29505 (interacts with) 30980
11600	0.964911283748868	interacts with	29576 (interacts with) 30980
11569	0.947571342978724	interacts with	29945 (interacts with) 30980
12757	0.971870265554076	interacts with	22173 (interacts with) 31025
17028	0.953484481705074	interacts with	933 (interacts with) 31244
16966	0.986081293482713	interacts with	1403 (interacts with) 31244
16605	0.942471758311357	interacts with	2743 (interacts with) 31244
16561	0.960191545450287	interacts with	3053 (interacts with) 31244
15410	0.982268500364153	interacts with	6366 (interacts with) 31244
15273	0.976943468027565	interacts with	6864 (interacts with) 31244
14917	0.947406526796644	interacts with	7871 (interacts with) 31244
14874	0.963980060772311	interacts with	9280 (interacts with) 31244
14692	-0.946669448759228	interacts with	10127 (interacts with) 31244
14511	0.979176833273816	interacts with	10665 (interacts with) 31244
14341	0.947537498240547	interacts with	11037 (interacts with) 31244
14026	0.974631503982593	interacts with	11964 (interacts with) 31244
13502	0.975584437644632	interacts with	16324 (interacts with) 31244
13402	-0.94120413870996	interacts with	16969 (interacts with) 31244
13258	-0.966805175894794	interacts with	17454 (interacts with) 31244
13210	0.943808198520616	interacts with	17513 (interacts with) 31244
13162	0.982865211267397	interacts with	18026 (interacts with) 31244
13103	0.946011705102639	interacts with	18921 (interacts with) 31244
12996	0.972272467766467	interacts with	20429 (interacts with) 31244
12680	0.941879075825447	interacts with	22603 (interacts with) 31244
12597	0.946066482254923	interacts with	23119 (interacts with) 31244
12558	-0.955966385336093	interacts with	23152 (interacts with) 31244
12435	0.982060913522489	interacts with	23995 (interacts with) 31244
12068	-0.950072297539853	interacts with	25956 (interacts with) 31244
11974	-0.984940472603897	interacts with	27041 (interacts with) 31244
11897	-0.960865501965813	interacts with	27425 (interacts with) 31244
11779	-0.94520967410192	interacts with	29233 (interacts with) 31244
11672	0.976873659539279	interacts with	29529 (interacts with) 31244
16915	0.947263294600741	interacts with	1515 (interacts with) 31764
16889	0.983644044503862	interacts with	2163 (interacts with) 31764
16847	0.975831137142016	interacts with	2210 (interacts with) 31764
16714	0.957440112950524	interacts with	2505 (interacts with) 31764
15559	0.948613101548272	interacts with	5744 (interacts with) 31764
15159	0.962038370124005	interacts with	7392 (interacts with) 31764
14825	0.946768484081438	interacts with	9462 (interacts with) 31764
14764	0.973958441739711	interacts with	9730 (interacts with) 31764
14089	0.961605408953369	interacts with	11862 (interacts with) 31764
13299	0.945192097748627	interacts with	17358 (interacts with) 31764
13084	0.941013321237864	interacts with	18928 (interacts with) 31764
12355	0.966760818559328	interacts with	24552 (interacts with) 31764
12211	0.943741016311175	interacts with	24730 (interacts with) 31764
12135	0.969022695593199	interacts with	25893 (interacts with) 31764
12003	0.952373229435484	interacts with	27009 (interacts with) 31764
11727	0.955960055992283	interacts with	29320 (interacts with) 31764
11700	0.947737755641575	interacts with	29505 (interacts with) 31764
11546	0.965844142555694	interacts with	30754 (interacts with) 31764
11406	0.968457797360295	interacts with	8468 (interacts with) 31792
13937	0.954682819479656	interacts with	12564 (interacts with) 31792
17027	0.940779463376208	interacts with	933 (interacts with) 32057
16560	0.977888863877956	interacts with	3053 (interacts with) 32057
16274	0.957293903419615	interacts with	3869 (interacts with) 32057
15795	0.969437820765771	interacts with	5072 (interacts with) 32057
15498	0.980338244897386	interacts with	5801 (interacts with) 32057
15352	0.978652728605492	interacts with	6779 (interacts with) 32057
14916	0.964199364565861	interacts with	7871 (interacts with) 32057
14873	0.959101880334338	interacts with	9280 (interacts with) 32057
14662	0.94118358096082	interacts with	10200 (interacts with) 32057
14340	0.945527852515323	interacts with	11037 (interacts with) 32057
14306	0.944695201382831	interacts with	11264 (interacts with) 32057
14275	-0.947077973475559	interacts with	11336 (interacts with) 32057
13783	0.969237280267121	interacts with	13872 (interacts with) 32057
13439	0.972825611201055	interacts with	16801 (interacts with) 32057
13257	-0.975402282070715	interacts with	17454 (interacts with) 32057
13209	0.940629208897097	interacts with	17513 (interacts with) 32057
13102	0.956538512843344	interacts with	18921 (interacts with) 32057
13061	0.960938448825096	interacts with	19116 (interacts with) 32057
12825	0.943525759705232	interacts with	21810 (interacts with) 32057
12771	-0.943857139280625	interacts with	22034 (interacts with) 32057
12596	0.959053232103257	interacts with	23119 (interacts with) 32057
12557	-0.946843635648009	interacts with	23152 (interacts with) 32057
12475	0.983203750216006	interacts with	23974 (interacts with) 32057
12067	-0.951122721959206	interacts with	25956 (interacts with) 32057
11973	-0.983716034102778	interacts with	27041 (interacts with) 32057
11778	-0.945584979695354	interacts with	29233 (interacts with) 32057
11633	0.959761653493907	interacts with	29574 (interacts with) 32057
11490	0.989490957986089	interacts with	31244 (interacts with) 32057
16796	0.945891785332188	interacts with	2325 (interacts with) 32929
16498	0.961807586151321	interacts with	3065 (interacts with) 32929
16209	0.986046201437554	interacts with	3982 (interacts with) 32929
15697	0.973094009615084	interacts with	5521 (interacts with) 32929
15636	0.972994273503213	interacts with	5522 (interacts with) 32929
15558	0.974558144831063	interacts with	5744 (interacts with) 32929
15158	0.945257158713065	interacts with	7392 (interacts with) 32929
14824	0.960130616926336	interacts with	9462 (interacts with) 32929
14607	0.966249871952857	interacts with	10402 (interacts with) 32929
14407	0.981833039086048	interacts with	10758 (interacts with) 32929
14196	0.981266724024312	interacts with	11780 (interacts with) 32929
13956	0.961002454238216	interacts with	12326 (interacts with) 32929
13878	0.978546750860842	interacts with	13423 (interacts with) 32929
13828	0.982687505740117	interacts with	13856 (interacts with) 32929
13679	0.971035917843967	interacts with	15134 (interacts with) 32929
13365	0.95949641041082	interacts with	17118 (interacts with) 32929
12936	0.952380908924899	interacts with	21009 (interacts with) 32929
12713	0.94157824460979	interacts with	22388 (interacts with) 32929
12629	0.982236231626275	interacts with	22773 (interacts with) 32929
12282	0.948559926299281	interacts with	24621 (interacts with) 32929
12030	0.959033762875903	interacts with	25970 (interacts with) 32929
11745	0.946518010084833	interacts with	29313 (interacts with) 32929
11599	0.957549317592917	interacts with	29576 (interacts with) 32929
13208	0.961172469654706	interacts with	17513 (interacts with) 32984
12848	0.962823309505801	interacts with	21588 (interacts with) 32984
12838	0.969992040645811	interacts with	21644 (interacts with) 32984
12595	0.954257998774449	interacts with	23119 (interacts with) 32984
12389	0.94792663223471	interacts with	24140 (interacts with) 32984
16914	0.946289790393433	interacts with	1515 (interacts with) 33295
16713	0.95287759063931	interacts with	2505 (interacts with) 33295
16447	0.94909593924095	interacts with	3424 (interacts with) 33295
16155	0.970108927516634	interacts with	4001 (interacts with) 33295
15635	0.942332338086387	interacts with	5522 (interacts with) 33295
15557	0.966615036727271	interacts with	5744 (interacts with) 33295
15157	0.957932410261789	interacts with	7392 (interacts with) 33295
15052	0.984906114499128	interacts with	7462 (interacts with) 33295
14823	0.948797580672672	interacts with	9462 (interacts with) 33295
14763	0.968885216057664	interacts with	9730 (interacts with) 33295
14718	0.944785170816422	interacts with	10059 (interacts with) 33295
14563	0.981150485376012	interacts with	10636 (interacts with) 33295
14457	0.941255500521012	interacts with	10729 (interacts with) 33295
14088	0.950085512713729	interacts with	11862 (interacts with) 33295
13858	0.952547234937811	interacts with	13806 (interacts with) 33295
13649	0.971460080674367	interacts with	15343 (interacts with) 33295
13626	0.96383477957381	interacts with	15423 (interacts with) 33295
13339	0.963170023550937	interacts with	17352 (interacts with) 33295
12187	0.945224664580163	interacts with	25019 (interacts with) 33295
12134	0.955157557926761	interacts with	25893 (interacts with) 33295
11699	0.949742823475742	interacts with	29505 (interacts with) 33295
11545	0.94074149455831	interacts with	30754 (interacts with) 33295
11449	0.984136345825437	interacts with	31764 (interacts with) 33295
15099	0.948599112544262	interacts with	7425 (interacts with) 33424
14456	0.950923239985779	interacts with	10729 (interacts with) 33424
14087	0.965517272531897	interacts with	11862 (interacts with) 33424
13857	0.949195588479541	interacts with	13806 (interacts with) 33424
12875	0.944656988247528	interacts with	21281 (interacts with) 33424
12241	0.963824820536422	interacts with	24624 (interacts with) 33424
12133	0.946125943215787	interacts with	25893 (interacts with) 33424
11938	0.952792215268147	interacts with	27282 (interacts with) 33424
11868	0.94820054840063	interacts with	27590 (interacts with) 33424
11516	0.9669026442515	interacts with	30980 (interacts with) 33424
16711	0.942999820167519	interacts with	2505 (interacts with) 33439
16410	0.958774388688743	interacts with	3209 (interacts with) 33439
16446	0.985939105990795	interacts with	3424 (interacts with) 33439
16154	0.967225934026181	interacts with	4001 (interacts with) 33439
16039	0.958299029455292	interacts with	4502 (interacts with) 33439
15313	0.978032557560626	interacts with	6828 (interacts with) 33439
15098	0.968428791081616	interacts with	7425 (interacts with) 33439
14986	0.950577958925321	interacts with	7735 (interacts with) 33439
14761	0.943425424808115	interacts with	9730 (interacts with) 33439
14717	0.941536076346654	interacts with	10059 (interacts with) 33439
14562	0.95861492301659	interacts with	10636 (interacts with) 33439
14455	0.986236809775424	interacts with	10729 (interacts with) 33439
13625	0.97717245008617	interacts with	15423 (interacts with) 33439
12186	0.980283483226432	interacts with	25019 (interacts with) 33439
11937	0.980861507092948	interacts with	27282 (interacts with) 33439
11867	0.955046051288857	interacts with	27590 (interacts with) 33439
11726	0.984025923770013	interacts with	29320 (interacts with) 33439
11448	0.941371834810652	interacts with	31764 (interacts with) 33439
17026	0.95606167500017	interacts with	933 (interacts with) 33854
16559	0.982265622951208	interacts with	3053 (interacts with) 33854
16273	0.961415979311145	interacts with	3869 (interacts with) 33854
15794	0.987878943015228	interacts with	5072 (interacts with) 33854
15497	0.954921925130635	interacts with	5801 (interacts with) 33854
14959	0.950057569493913	interacts with	7860 (interacts with) 33854
14915	0.972483063737163	interacts with	7871 (interacts with) 33854
14339	0.975718355759675	interacts with	11037 (interacts with) 33854
14305	0.953654336944971	interacts with	11264 (interacts with) 33854
14274	-0.943296344756872	interacts with	11336 (interacts with) 33854
13925	0.940743362496093	interacts with	13273 (interacts with) 33854
13256	-0.948513663984613	interacts with	17454 (interacts with) 33854
13207	0.987776953887238	interacts with	17513 (interacts with) 33854
13101	0.957033859307547	interacts with	18921 (interacts with) 33854
12679	0.978252313811615	interacts with	22603 (interacts with) 33854
12594	0.989345078058327	interacts with	23119 (interacts with) 33854
12474	0.974801022187159	interacts with	23974 (interacts with) 33854
11972	-0.969605479643552	interacts with	27041 (interacts with) 33854
11896	-0.941495538303628	interacts with	27425 (interacts with) 33854
11806	0.949781761570144	interacts with	28556 (interacts with) 33854
11777	-0.955317307163457	interacts with	29233 (interacts with) 33854
11489	0.972599107330876	interacts with	31244 (interacts with) 33854
16602	0.945456515062396	interacts with	2743 (interacts with) 33992
16272	0.957717634578094	interacts with	3869 (interacts with) 33992
15793	0.964408486571478	interacts with	5072 (interacts with) 33992
15748	0.946819163288742	interacts with	5341 (interacts with) 33992
15270	0.950751245230557	interacts with	6864 (interacts with) 33992
15219	0.948175522942249	interacts with	7302 (interacts with) 33992
14958	0.956247055738501	interacts with	7860 (interacts with) 33992
14914	0.982230856546009	interacts with	7871 (interacts with) 33992
14273	-0.955986456758181	interacts with	11336 (interacts with) 33992
13711	0.942273682636685	interacts with	14278 (interacts with) 33992
13575	0.947627726916001	interacts with	15552 (interacts with) 33992
13499	0.955830322486846	interacts with	16324 (interacts with) 33992
13206	0.985359506471622	interacts with	17513 (interacts with) 33992
12993	0.968103759900289	interacts with	20429 (interacts with) 33992
12847	0.960792286047451	interacts with	21588 (interacts with) 33992
12678	0.953675020726466	interacts with	22603 (interacts with) 33992
12593	0.980571169684713	interacts with	23119 (interacts with) 33992
12432	0.952916536958472	interacts with	23995 (interacts with) 33992
12388	0.971566808795409	interacts with	24140 (interacts with) 33992
11287	0.961164574976615	interacts with	33854 (interacts with) 33992
13936	0.979943736628774	interacts with	12564 (interacts with) 34074
16318	0.953871351147378	interacts with	927 (interacts with) 34277
16963	0.967658921051057	interacts with	1403 (interacts with) 34277
16601	0.975121131183789	interacts with	2743 (interacts with) 34277
16558	0.949410521425448	interacts with	3053 (interacts with) 34277
16271	0.97081348492892	interacts with	3869 (interacts with) 34277
16055	0.947197863636042	interacts with	4226 (interacts with) 34277
15792	0.983066442840637	interacts with	5072 (interacts with) 34277
15747	0.954306675618324	interacts with	5341 (interacts with) 34277
15407	0.956748823894771	interacts with	6366 (interacts with) 34277
15269	0.973383705973984	interacts with	6864 (interacts with) 34277
14508	0.951005437160105	interacts with	10665 (interacts with) 34277
14272	-0.969026483446044	interacts with	11336 (interacts with) 34277
13782	0.947388835772289	interacts with	13872 (interacts with) 34277
13710	0.974575833216491	interacts with	14278 (interacts with) 34277
13498	0.985995830160435	interacts with	16324 (interacts with) 34277
13255	-0.959595720124147	interacts with	17454 (interacts with) 34277
13159	0.961215361322941	interacts with	18026 (interacts with) 34277
12992	0.990776707315188	interacts with	20429 (interacts with) 34277
12431	0.981196246998276	interacts with	23995 (interacts with) 34277
12066	-0.94904983303044	interacts with	25956 (interacts with) 34277
11971	-0.955191076000246	interacts with	27041 (interacts with) 34277
11804	0.981589393771274	interacts with	28556 (interacts with) 34277
11776	-0.961251435007468	interacts with	29233 (interacts with) 34277
11669	0.948109924679373	interacts with	29529 (interacts with) 34277
11632	0.943483370734192	interacts with	29574 (interacts with) 34277
11488	0.941927789919117	interacts with	31244 (interacts with) 34277
11400	0.955270119809494	interacts with	32057 (interacts with) 34277
11348	0.952755688897	interacts with	32984 (interacts with) 34277
11286	0.984713132122788	interacts with	33854 (interacts with) 34277
11252	0.991150076866919	interacts with	33992 (interacts with) 34277
16317	0.953649459871246	interacts with	927 (interacts with) 34485
16342	0.963574967885414	interacts with	2375 (interacts with) 34485
16380	-0.94350632075279	interacts with	3794 (interacts with) 34485
15939	-0.946982152373922	interacts with	4726 (interacts with) 34485
15004	-0.95635420790248	interacts with	7685 (interacts with) 34485
13894	-0.959524346180085	interacts with	11656 (interacts with) 34485
14230	0.952181685016405	interacts with	11669 (interacts with) 34485
13907	-0.969311735281442	interacts with	13342 (interacts with) 34485
13401	-0.9602291493653	interacts with	16969 (interacts with) 34485
13254	-0.960017579757081	interacts with	17454 (interacts with) 34485
12065	-0.979381259554322	interacts with	25956 (interacts with) 34485
12010	-0.96634256829864	interacts with	26690 (interacts with) 34485
11833	0.966065307976123	interacts with	28226 (interacts with) 34485
11756	0.961709368547244	interacts with	29284 (interacts with) 34954
14361	-0.942664768070144	interacts with	7401 (interacts with) 35031
14229	0.945774599371395	interacts with	11669 (interacts with) 35031
12734	0.978245615791615	interacts with	22229 (interacts with) 35031
12517	-0.953276459105384	interacts with	23790 (interacts with) 35031
12156	0.985267124130231	interacts with	25319 (interacts with) 35031
12146	0.961315347242676	interacts with	25433 (interacts with) 35031
11832	0.969388605568641	interacts with	28226 (interacts with) 35031
11547	0.957542047554469	interacts with	30380 (interacts with) 35031
13935	0.952139023284862	interacts with	12564 (interacts with) 35331
16962	0.972392842837924	interacts with	1403 (interacts with) 35688
16379	-0.962305079665476	interacts with	3794 (interacts with) 35688
15268	0.945507782313952	interacts with	6864 (interacts with) 35688
14912	0.987191231428065	interacts with	7871 (interacts with) 35688
14271	-0.982333228991284	interacts with	11336 (interacts with) 35688
14023	0.944117044461302	interacts with	11964 (interacts with) 35688
13709	0.962206978809176	interacts with	14278 (interacts with) 35688
13497	0.97097048521769	interacts with	16324 (interacts with) 35688
13253	-0.984779323943332	interacts with	17454 (interacts with) 35688
13158	0.957181251927377	interacts with	18026 (interacts with) 35688
12991	0.966435174772782	interacts with	20429 (interacts with) 35688
12770	-0.956644547558684	interacts with	22034 (interacts with) 35688
12591	0.950995893638102	interacts with	23119 (interacts with) 35688
12430	0.955683878641713	interacts with	23995 (interacts with) 35688
12064	-0.978804602651131	interacts with	25956 (interacts with) 35688
11970	-0.947168012396004	interacts with	27041 (interacts with) 35688
11803	0.940635131414336	interacts with	28556 (interacts with) 35688
11785	-0.958872371584496	interacts with	28666 (interacts with) 35688
11775	-0.945394002669502	interacts with	29233 (interacts with) 35688
11399	0.951939745103138	interacts with	32057 (interacts with) 35688
11285	0.940529728042486	interacts with	33854 (interacts with) 35688
11251	0.959763551073082	interacts with	33992 (interacts with) 35688
11227	0.973626613441031	interacts with	34277 (interacts with) 35688
13376	0.954597880794668	interacts with	1586 (interacts with) 35934
16710	0.941036316071215	interacts with	2505 (interacts with) 35934
16445	0.947372583404831	interacts with	3424 (interacts with) 35934
16153	0.970867364605949	interacts with	4001 (interacts with) 35934
15556	0.967604270199171	interacts with	5744 (interacts with) 35934
15155	0.948859763835494	interacts with	7392 (interacts with) 35934
15051	0.98845684246334	interacts with	7462 (interacts with) 35934
14760	0.947636985721466	interacts with	9730 (interacts with) 35934
14561	0.98004770118365	interacts with	10636 (interacts with) 35934
14086	0.943098566445243	interacts with	11862 (interacts with) 35934
13648	0.949899595576031	interacts with	15343 (interacts with) 35934
13624	0.958759869618035	interacts with	15423 (interacts with) 35934
13338	0.958254819017442	interacts with	17352 (interacts with) 35934
12281	0.94746473175063	interacts with	24621 (interacts with) 35934
12185	0.940831851795592	interacts with	25019 (interacts with) 35934
12132	0.948491812883596	interacts with	25893 (interacts with) 35934
11818	0.951661377867526	interacts with	28325 (interacts with) 35934
11544	0.953871730437202	interacts with	30754 (interacts with) 35934
11447	0.981197977239213	interacts with	31764 (interacts with) 35934
11177	0.949767598066153	interacts with	35053 (interacts with) 35934
17024	0.947389214834322	interacts with	933 (interacts with) 36005
16961	0.944019148475884	interacts with	1403 (interacts with) 36005
16341	0.961555185477535	interacts with	2375 (interacts with) 36005
16378	-0.954951528466464	interacts with	3794 (interacts with) 36005
15938	-0.967368423225974	interacts with	4726 (interacts with) 36005
15003	-0.962286743062182	interacts with	7685 (interacts with) 36005
14507	0.952192458126727	interacts with	10665 (interacts with) 36005
14228	0.96090195650919	interacts with	11669 (interacts with) 36005
13400	-0.95144907710982	interacts with	16969 (interacts with) 36005
13252	-0.966911491008529	interacts with	17454 (interacts with) 36005
12904	-0.990594731719282	interacts with	21037 (interacts with) 36005
12795	-0.983593491050198	interacts with	21961 (interacts with) 36005
12733	0.965470435205772	interacts with	22229 (interacts with) 36005
12529	0.942971542491393	interacts with	23506 (interacts with) 36005
12503	-0.986655490888692	interacts with	23791 (interacts with) 36005
12155	0.961881796959123	interacts with	25319 (interacts with) 36005
12063	-0.974859017661785	interacts with	25956 (interacts with) 36005
11895	-0.967115595232089	interacts with	27425 (interacts with) 36005
11831	0.970137605337718	interacts with	28226 (interacts with) 36005
11668	0.96578523174588	interacts with	29529 (interacts with) 36005
16913	0.980860036114754	interacts with	1515 (interacts with) 36068
16886	0.946130323592484	interacts with	2163 (interacts with) 36068
16844	0.956795359127881	interacts with	2210 (interacts with) 36068
16762	-0.985123306528357	interacts with	2326 (interacts with) 36068
15455	0.970554132046479	interacts with	5813 (interacts with) 36068
14375	-0.963856779007785	interacts with	10867 (interacts with) 36068
13337	0.947377381125023	interacts with	17352 (interacts with) 36068
13283	0.963483189481689	interacts with	17423 (interacts with) 36068
13083	0.96010934241505	interacts with	18928 (interacts with) 36068
12903	0.946919554561498	interacts with	21037 (interacts with) 36068
12502	0.948871222407297	interacts with	23791 (interacts with) 36068
12000	0.942787972901713	interacts with	27009 (interacts with) 36068
11558	0.955600533318048	interacts with	30064 (interacts with) 36068
12732	0.956103131632237	interacts with	22229 (interacts with) 36349
12516	-0.95242679283802	interacts with	23790 (interacts with) 36349
12154	0.96695754982635	interacts with	25319 (interacts with) 36349
11830	0.966868123193554	interacts with	28226 (interacts with) 36349
16885	0.941745953658666	interacts with	2163 (interacts with) 36355
16843	0.945765310783492	interacts with	2210 (interacts with) 36355
16709	0.983928180620772	interacts with	2505 (interacts with) 36355
16496	0.951135397010416	interacts with	3065 (interacts with) 36355
15993	0.96213172216998	interacts with	4526 (interacts with) 36355
15634	0.945641856608038	interacts with	5522 (interacts with) 36355
15555	0.965991408031522	interacts with	5744 (interacts with) 36355
15154	0.983289996496736	interacts with	7392 (interacts with) 36355
14821	0.974238458782607	interacts with	9462 (interacts with) 36355
14759	0.980113299542247	interacts with	9730 (interacts with) 36355
14605	0.953410327106972	interacts with	10402 (interacts with) 36355
14194	0.941312503301663	interacts with	11780 (interacts with) 36355
14145	0.965875142645308	interacts with	11852 (interacts with) 36355
14085	0.978591907306951	interacts with	11862 (interacts with) 36355
12873	0.952857695033765	interacts with	21281 (interacts with) 36355
12711	0.972666616076656	interacts with	22388 (interacts with) 36355
12352	0.963963668840055	interacts with	24552 (interacts with) 36355
12240	0.947819400561793	interacts with	24624 (interacts with) 36355
12210	0.943662856381225	interacts with	24730 (interacts with) 36355
12131	0.970705029721579	interacts with	25893 (interacts with) 36355
11725	0.953414702952037	interacts with	29320 (interacts with) 36355
11697	0.967311376739082	interacts with	29505 (interacts with) 36355
11597	0.953445353162332	interacts with	29576 (interacts with) 36355
11543	0.966984020475215	interacts with	30754 (interacts with) 36355
11340	0.961245365863011	interacts with	33295 (interacts with) 36355
11323	0.946925597867274	interacts with	33424 (interacts with) 36355
11307	0.964471717679023	interacts with	33439 (interacts with) 36355
11148	0.962424721173418	interacts with	35934 (interacts with) 36355
17023	0.955361053173056	interacts with	933 (interacts with) 36358
15002	-0.945123890168147	interacts with	7685 (interacts with) 36358
14956	0.952674808861382	interacts with	7860 (interacts with) 36358
14506	0.94458356884656	interacts with	10665 (interacts with) 36358
13399	-0.95875854028612	interacts with	16969 (interacts with) 36358
13282	-0.944429441788701	interacts with	17423 (interacts with) 36358
13251	-0.952819371311619	interacts with	17454 (interacts with) 36358
12902	-0.993303056360493	interacts with	21037 (interacts with) 36358
12794	-0.96612961300963	interacts with	21961 (interacts with) 36358
12501	-0.986958019952597	interacts with	23791 (interacts with) 36358
12062	-0.971199248666031	interacts with	25956 (interacts with) 36358
11894	-0.96722707999887	interacts with	27425 (interacts with) 36358
11829	0.963418486009725	interacts with	28226 (interacts with) 36358
11667	0.962163718225476	interacts with	29529 (interacts with) 36358
11105	-0.953997446602451	interacts with	36068 (interacts with) 36358
15842	0.977333892622868	interacts with	5057 (interacts with) 36467
13281	0.945599743327908	interacts with	17423 (interacts with) 36467
12515	0.942696688789363	interacts with	23790 (interacts with) 36467
11557	0.941475190938282	interacts with	30064 (interacts with) 36467
11515	0.943742049084687	interacts with	30980 (interacts with) 36467
11186	0.953759294507421	interacts with	34954 (interacts with) 36467
16708	0.941548359099251	interacts with	2505 (interacts with) 36495
14985	0.963169244239182	interacts with	7735 (interacts with) 36495
14758	0.94886477648808	interacts with	9730 (interacts with) 36495
13082	0.964370552972077	interacts with	18928 (interacts with) 36495
12872	0.979254445484947	interacts with	21281 (interacts with) 36495
11724	0.959916668657163	interacts with	29320 (interacts with) 36495
11322	0.95616253922958	interacts with	33424 (interacts with) 36495
11306	0.978184819807043	interacts with	33439 (interacts with) 36495
13906	0.941110189335923	interacts with	13342 (interacts with) 36732
11774	0.960957541581043	interacts with	29233 (interacts with) 36732
16884	0.959262812266983	interacts with	2163 (interacts with) 36976
15095	0.965805589197672	interacts with	7425 (interacts with) 36976
15049	0.946494397667359	interacts with	7462 (interacts with) 36976
14984	0.946116301338562	interacts with	7735 (interacts with) 36976
13334	0.972768690164058	interacts with	17352 (interacts with) 36976
12901	0.946066963671748	interacts with	21037 (interacts with) 36976
12500	0.949048666350565	interacts with	23791 (interacts with) 36976
12209	0.964308015281279	interacts with	24730 (interacts with) 36976
12182	0.94777319242184	interacts with	25019 (interacts with) 36976
11542	0.961559411144088	interacts with	30754 (interacts with) 36976
11444	0.956932824355755	interacts with	31764 (interacts with) 36976
11104	0.951050695745639	interacts with	36068 (interacts with) 36976
11035	0.942110440710919	interacts with	36495 (interacts with) 36976
16648	0.966459463514463	interacts with	2476 (interacts with) 36996
16707	0.964942814881333	interacts with	2505 (interacts with) 36996
16208	0.960577236390602	interacts with	3982 (interacts with) 36996
15992	0.948386408156737	interacts with	4526 (interacts with) 36996
15696	0.971018869452625	interacts with	5521 (interacts with) 36996
15633	0.979549416562247	interacts with	5522 (interacts with) 36996
15554	0.970540977078237	interacts with	5744 (interacts with) 36996
15153	0.976662770124123	interacts with	7392 (interacts with) 36996
15048	0.954126262454269	interacts with	7462 (interacts with) 36996
14820	0.974953063439439	interacts with	9462 (interacts with) 36996
14757	0.976688613268931	interacts with	9730 (interacts with) 36996
14604	0.972584432836306	interacts with	10402 (interacts with) 36996
14193	0.959945253083671	interacts with	11780 (interacts with) 36996
14144	0.966067888307899	interacts with	11852 (interacts with) 36996
14084	0.974000883133389	interacts with	11862 (interacts with) 36996
13877	0.950392514611875	interacts with	13423 (interacts with) 36996
13855	0.971149677528091	interacts with	13806 (interacts with) 36996
13826	0.943131052464892	interacts with	13856 (interacts with) 36996
13678	0.940960864826189	interacts with	15134 (interacts with) 36996
13647	0.948608640510369	interacts with	15343 (interacts with) 36996
13333	0.945412531450621	interacts with	17352 (interacts with) 36996
12710	0.945650565520937	interacts with	22388 (interacts with) 36996
12628	0.963861491402018	interacts with	22773 (interacts with) 36996
12239	0.964156088463085	interacts with	24624 (interacts with) 36996
12130	0.972394296691658	interacts with	25893 (interacts with) 36996
12089	0.9557871586981	interacts with	25948 (interacts with) 36996
11696	0.979021689023168	interacts with	29505 (interacts with) 36996
11596	0.961897958609978	interacts with	29576 (interacts with) 36996
11443	0.945436578652936	interacts with	31764 (interacts with) 36996
15991	0.945479085648428	interacts with	4526 (interacts with) 37031
15152	0.941234961235489	interacts with	7392 (interacts with) 37031
14983	0.971346521689932	interacts with	7735 (interacts with) 37031
14083	0.950267558154391	interacts with	11862 (interacts with) 37031
13080	0.953496010555255	interacts with	18928 (interacts with) 37031
12871	0.94249762516563	interacts with	21281 (interacts with) 37031
12208	0.964441855456016	interacts with	24730 (interacts with) 37031
12129	0.949458669631576	interacts with	25893 (interacts with) 37031
11723	0.951253486422714	interacts with	29320 (interacts with) 37031
11541	0.960413716657881	interacts with	30754 (interacts with) 37031
11305	0.957542531552478	interacts with	33439 (interacts with) 37031
11018	0.969316645215437	interacts with	36976 (interacts with) 37031
11817	0.969881019791169	interacts with	28325 (interacts with) 37794
16760	0.948943598260886	interacts with	2326 (interacts with) 37989
16377	-0.941712156328506	interacts with	3794 (interacts with) 37989
16266	0.959779602388362	interacts with	3869 (interacts with) 37989
15937	-0.958035744880916	interacts with	4726 (interacts with) 37989
15877	0.97203630068978	interacts with	4896 (interacts with) 37989
15744	0.947560841231545	interacts with	5341 (interacts with) 37989
15001	-0.976561225040382	interacts with	7685 (interacts with) 37989
14659	0.953253521692901	interacts with	10200 (interacts with) 37989
14372	0.980554061060196	interacts with	10867 (interacts with) 37989
13905	-0.949499218165935	interacts with	13342 (interacts with) 37989
13777	0.954125256488639	interacts with	13872 (interacts with) 37989
13730	0.979137161185919	interacts with	13900 (interacts with) 37989
13570	0.968377422176828	interacts with	15552 (interacts with) 37989
13398	-0.959238981543075	interacts with	16969 (interacts with) 37989
13250	-0.946907188508678	interacts with	17454 (interacts with) 37989
12900	-0.965306704099765	interacts with	21037 (interacts with) 37989
12499	-0.956977858440216	interacts with	23791 (interacts with) 37989
12061	-0.972104010032371	interacts with	25956 (interacts with) 37989
12009	-0.942182138233206	interacts with	26690 (interacts with) 37989
11627	0.966184137440212	interacts with	29574 (interacts with) 37989
11200	0.979434533028569	interacts with	34485 (interacts with) 37989
11182	0.956847018225766	interacts with	35031 (interacts with) 37989
11130	0.977837452577059	interacts with	36005 (interacts with) 37989
11097	0.958193535807739	interacts with	36349 (interacts with) 37989
11061	0.983697979258819	interacts with	36358 (interacts with) 37989
16600	0.973301823339634	interacts with	2743 (interacts with) 38223
16070	0.966372182535573	interacts with	3630 (interacts with) 38223
15912	0.977354201553844	interacts with	4776 (interacts with) 38223
15440	0.978791897048545	interacts with	6226 (interacts with) 38223
15406	0.945457099600043	interacts with	6366 (interacts with) 38223
15267	0.945831034494154	interacts with	6864 (interacts with) 38223
14338	0.985925459671593	interacts with	11037 (interacts with) 38223
14304	0.961712188519201	interacts with	11264 (interacts with) 38223
13540	0.970811372832184	interacts with	16058 (interacts with) 38223
13204	0.940154974774489	interacts with	17513 (interacts with) 38223
13100	0.97293313159015	interacts with	18921 (interacts with) 38223
12990	0.945093816756377	interacts with	20429 (interacts with) 38223
12676	0.947738632701204	interacts with	22603 (interacts with) 38223
12590	0.951097852555904	interacts with	23119 (interacts with) 38223
12539	0.978947192090362	interacts with	23401 (interacts with) 38223
12429	0.948651038484347	interacts with	23995 (interacts with) 38223
11910	0.954962921347841	interacts with	27330 (interacts with) 38223
11284	0.963884769228964	interacts with	33854 (interacts with) 38223
13993	0.965403687260671	interacts with	11969 (interacts with) 38335
16960	-0.948098422881382	interacts with	1403 (interacts with) 38546
16556	-0.948197278802965	interacts with	3053 (interacts with) 38546
16265	-0.940379454296536	interacts with	3869 (interacts with) 38546
15790	-0.967809824648535	interacts with	5072 (interacts with) 38546
15495	-0.972886945220459	interacts with	5801 (interacts with) 38546
15405	-0.957388070133026	interacts with	6366 (interacts with) 38546
15266	-0.944650214804565	interacts with	6864 (interacts with) 38546
14872	-0.953344333001676	interacts with	9280 (interacts with) 38546
14658	-0.96130252845277	interacts with	10200 (interacts with) 38546
14505	-0.953699563569108	interacts with	10665 (interacts with) 38546
14337	-0.951019583556128	interacts with	11037 (interacts with) 38546
13496	-0.951528063913029	interacts with	16324 (interacts with) 38546
13157	-0.940270631121719	interacts with	18026 (interacts with) 38546
12989	-0.945595173826909	interacts with	20429 (interacts with) 38546
12675	-0.945178183572355	interacts with	22603 (interacts with) 38546
12473	-0.979257529778538	interacts with	23974 (interacts with) 38546
12428	-0.957025531637676	interacts with	23995 (interacts with) 38546
11666	-0.954870565583298	interacts with	29529 (interacts with) 38546
11486	-0.981090369248334	interacts with	31244 (interacts with) 38546
11398	-0.954759362172342	interacts with	32057 (interacts with) 38546
11283	-0.962355404862096	interacts with	33854 (interacts with) 38546
16912	-0.941481445389631	interacts with	1515 (interacts with) 38566
14359	-0.94968527399209	interacts with	7401 (interacts with) 38566
13280	-0.970101692354981	interacts with	17423 (interacts with) 38566
12899	-0.955222649564995	interacts with	21037 (interacts with) 38566
12514	-0.963151863808492	interacts with	23790 (interacts with) 38566
12498	-0.95284392601572	interacts with	23791 (interacts with) 38566
11556	-0.945133183204711	interacts with	30064 (interacts with) 38566
11103	-0.984672387126741	interacts with	36068 (interacts with) 38566
11017	-0.946914667523209	interacts with	36976 (interacts with) 38566
10954	0.95439606443068	interacts with	37989 (interacts with) 38566
15218	0.940671675582187	interacts with	7302 (interacts with) 38923
13203	0.943705608898633	interacts with	17513 (interacts with) 38923
12846	0.984198593976526	interacts with	21588 (interacts with) 38923
12837	0.948344414022756	interacts with	21644 (interacts with) 38923
12589	0.940684387890124	interacts with	23119 (interacts with) 38923
12387	0.975479456042308	interacts with	24140 (interacts with) 38923
15695	0.943876598844606	interacts with	5521 (interacts with) 39361
15632	0.954356623661477	interacts with	5522 (interacts with) 39361
15553	0.95096466301204	interacts with	5744 (interacts with) 39361
13646	0.964714113427718	interacts with	15343 (interacts with) 39361
13593	0.958722011908794	interacts with	15551 (interacts with) 39361
13118	0.950398200067545	interacts with	18274 (interacts with) 39361
11816	0.952472058774352	interacts with	28325 (interacts with) 39361
14982	0.951185590828904	interacts with	7735 (interacts with) 39551
12206	0.948688871836424	interacts with	24730 (interacts with) 39551
11181	-0.959283567951367	interacts with	35031 (interacts with) 39551
10981	0.947902313140821	interacts with	37031 (interacts with) 39551
16555	0.964413368288516	interacts with	3053 (interacts with) 39653
14871	0.941850838444978	interacts with	9280 (interacts with) 39653
14336	0.975485982199536	interacts with	11037 (interacts with) 39653
14303	0.957968967326369	interacts with	11264 (interacts with) 39653
13923	0.944250461758623	interacts with	13273 (interacts with) 39653
12538	0.94235796028609	interacts with	23401 (interacts with) 39653
10940	0.980652858393617	interacts with	38223 (interacts with) 39653
12755	0.952242424904966	interacts with	22173 (interacts with) 39683
16409	0.983705706064683	interacts with	3209 (interacts with) 39839
16441	0.981188710804944	interacts with	3424 (interacts with) 39839
16149	0.942604079096958	interacts with	4001 (interacts with) 39839
16038	0.967830550795678	interacts with	4502 (interacts with) 39839
14559	0.962991336553165	interacts with	10636 (interacts with) 39839
14451	0.946910954456204	interacts with	10729 (interacts with) 39839
13983	0.977502978410498	interacts with	12251 (interacts with) 39839
13620	0.947116251414868	interacts with	15423 (interacts with) 39839
13524	0.95568961246627	interacts with	16098 (interacts with) 39839
13464	0.981559559970048	interacts with	16561 (interacts with) 39839
12870	0.942773339693153	interacts with	21281 (interacts with) 39839
12205	0.951108095354153	interacts with	24730 (interacts with) 39839
12180	0.983963915074375	interacts with	25019 (interacts with) 39839
11441	0.944900081201607	interacts with	31764 (interacts with) 39839
11304	0.961882305368975	interacts with	33439 (interacts with) 39839
10927	0.945766257169122	interacts with	38335 (interacts with) 39839
17022	-0.944865602676026	interacts with	933 (interacts with) 40330
16069	-0.943537582038293	interacts with	3630 (interacts with) 40330
15404	-0.950870127026482	interacts with	6366 (interacts with) 40330
14504	-0.946620365931818	interacts with	10665 (interacts with) 40330
14335	-0.971783175986295	interacts with	11037 (interacts with) 40330
14302	-0.95773402826227	interacts with	11264 (interacts with) 40330
13295	0.958242475276674	interacts with	17358 (interacts with) 40330
12674	-0.962491875111556	interacts with	22603 (interacts with) 40330
16883	0.966901561097556	interacts with	2163 (interacts with) 40341
16440	0.955755407612718	interacts with	3424 (interacts with) 40341
16148	0.948702720544348	interacts with	4001 (interacts with) 40341
15093	0.963691921287173	interacts with	7425 (interacts with) 40341
15046	0.961748594150145	interacts with	7462 (interacts with) 40341
14981	0.958688016216639	interacts with	7735 (interacts with) 40341
14558	0.945344764652698	interacts with	10636 (interacts with) 40341
14450	0.952351075860365	interacts with	10729 (interacts with) 40341
13982	0.970065820472404	interacts with	12251 (interacts with) 40341
13331	0.972133381927452	interacts with	17352 (interacts with) 40341
12793	0.941413461004844	interacts with	21961 (interacts with) 40341
12204	0.988737617956087	interacts with	24730 (interacts with) 40341
12179	0.965901741704652	interacts with	25019 (interacts with) 40341
11863	0.95157631837484	interacts with	27590 (interacts with) 40341
11721	0.954881989744933	interacts with	29320 (interacts with) 40341
11540	0.962645709011384	interacts with	30754 (interacts with) 40341
11440	0.968355333390113	interacts with	31764 (interacts with) 40341
11092	0.95539570494054	interacts with	36355 (interacts with) 40341
11033	0.942649868639362	interacts with	36495 (interacts with) 40341
10980	0.973854994183852	interacts with	37031 (interacts with) 40341
10926	0.941111083338223	interacts with	38335 (interacts with) 40341
10860	0.940407411483997	interacts with	39839 (interacts with) 40341
16791	0.948583949563662	interacts with	2325 (interacts with) 40511
16439	0.942477858785052	interacts with	3424 (interacts with) 40511
16147	0.979560406044763	interacts with	4001 (interacts with) 40511
15694	0.955492426992963	interacts with	5521 (interacts with) 40511
15631	0.972344043906611	interacts with	5522 (interacts with) 40511
15045	0.965020645004288	interacts with	7462 (interacts with) 40511
14715	0.978540945832355	interacts with	10059 (interacts with) 40511
14557	0.962456976325494	interacts with	10636 (interacts with) 40511
14449	0.96214399551445	interacts with	10729 (interacts with) 40511
14082	0.972218798747906	interacts with	11862 (interacts with) 40511
13876	0.94422757033151	interacts with	13423 (interacts with) 40511
13854	0.969101126322158	interacts with	13806 (interacts with) 40511
13619	0.979400239524951	interacts with	15423 (interacts with) 40511
13330	0.941105631277441	interacts with	17352 (interacts with) 40511
13034	0.950124983257633	interacts with	19343 (interacts with) 40511
12627	0.963690386754339	interacts with	22773 (interacts with) 40511
12349	0.973029785439974	interacts with	24552 (interacts with) 40511
12278	0.989852776966474	interacts with	24621 (interacts with) 40511
12128	0.949810362066574	interacts with	25893 (interacts with) 40511
11933	0.977372255220276	interacts with	27282 (interacts with) 40511
11862	0.967708340592231	interacts with	27590 (interacts with) 40511
11439	0.948889734221744	interacts with	31764 (interacts with) 40511
11363	0.9604987659395	interacts with	32929 (interacts with) 40511
11337	0.956057452819099	interacts with	33295 (interacts with) 40511
11145	0.951194898479594	interacts with	35934 (interacts with) 40511
11091	0.976857418641185	interacts with	36355 (interacts with) 40511
11001	0.959086698553807	interacts with	36996 (interacts with) 40511
16647	0.976231989646052	interacts with	2476 (interacts with) 40697
16494	0.968794452494984	interacts with	3065 (interacts with) 40697
16206	0.967735799422931	interacts with	3982 (interacts with) 40697
15989	0.971630114858983	interacts with	4526 (interacts with) 40697
15841	0.971281288275861	interacts with	5057 (interacts with) 40697
15150	0.950291067387153	interacts with	7392 (interacts with) 40697
14818	0.958168904284999	interacts with	9462 (interacts with) 40697
14602	0.972159826592844	interacts with	10402 (interacts with) 40697
14404	0.961969849736109	interacts with	10758 (interacts with) 40697
14191	0.966113231227911	interacts with	11780 (interacts with) 40697
14142	0.972472286043828	interacts with	11852 (interacts with) 40697
13824	0.958686637507551	interacts with	13856 (interacts with) 40697
12933	0.974983726360767	interacts with	21009 (interacts with) 40697
12708	0.942369962308991	interacts with	22388 (interacts with) 40697
12374	0.977181360391067	interacts with	24354 (interacts with) 40697
11755	0.954332257838591	interacts with	29284 (interacts with) 40697
11694	0.941456919502097	interacts with	29505 (interacts with) 40697
11594	0.968770132248798	interacts with	29576 (interacts with) 40697
11514	0.984194155303097	interacts with	30980 (interacts with) 40697
11000	0.945131452078986	interacts with	36996 (interacts with) 40697
16554	0.985939178293996	interacts with	3053 (interacts with) 41276
16264	0.949528532808267	interacts with	3869 (interacts with) 41276
16052	0.940846250172112	interacts with	4226 (interacts with) 41276
15789	0.977670883966347	interacts with	5072 (interacts with) 41276
14911	0.974479435049977	interacts with	7871 (interacts with) 41276
14334	0.966065966939325	interacts with	11037 (interacts with) 41276
14301	0.950454457497673	interacts with	11264 (interacts with) 41276
14270	-0.959874959020755	interacts with	11336 (interacts with) 41276
13922	0.95564539270694	interacts with	13273 (interacts with) 41276
13249	-0.945422573163074	interacts with	17454 (interacts with) 41276
13202	0.981025927424263	interacts with	17513 (interacts with) 41276
13098	0.953990259367733	interacts with	18921 (interacts with) 41276
12769	-0.942229713163169	interacts with	22034 (interacts with) 41276
12673	0.961789386444599	interacts with	22603 (interacts with) 41276
12588	0.988929493149834	interacts with	23119 (interacts with) 41276
12472	0.960898123339634	interacts with	23974 (interacts with) 41276
11968	-0.965409607172798	interacts with	27041 (interacts with) 41276
11801	0.94933438780415	interacts with	28556 (interacts with) 41276
11772	-0.956611983183851	interacts with	29233 (interacts with) 41276
11485	0.958622381564868	interacts with	31244 (interacts with) 41276
11249	0.963498917793681	interacts with	33992 (interacts with) 41276
11226	0.98802964562964	interacts with	34277 (interacts with) 41276
11169	0.949988036955141	interacts with	35688 (interacts with) 41276
10939	0.965776066356741	interacts with	38223 (interacts with) 41276
10918	-0.943137693971208	interacts with	38546 (interacts with) 41276
17021	0.983473991999826	interacts with	933 (interacts with) 41490
16553	0.962110010854884	interacts with	3053 (interacts with) 41490
16263	0.977012072989201	interacts with	3869 (interacts with) 41490
15788	0.990831932615003	interacts with	5072 (interacts with) 41490
15494	0.965370311664601	interacts with	5801 (interacts with) 41490
14955	0.976544507371073	interacts with	7860 (interacts with) 41490
14910	0.981634079297348	interacts with	7871 (interacts with) 41490
14657	0.956973344692934	interacts with	10200 (interacts with) 41490
14333	0.964722921363286	interacts with	11037 (interacts with) 41490
14300	0.953098340746268	interacts with	11264 (interacts with) 41490
14269	-0.943207465867881	interacts with	11336 (interacts with) 41490
13776	0.951183111346116	interacts with	13872 (interacts with) 41490
13397	-0.949278101543446	interacts with	16969 (interacts with) 41490
13248	-0.964789434446403	interacts with	17454 (interacts with) 41490
13201	0.987284592292541	interacts with	17513 (interacts with) 41490
12672	0.982338420069041	interacts with	22603 (interacts with) 41490
12587	0.9901059011121	interacts with	23119 (interacts with) 41490
12471	0.975169988397391	interacts with	23974 (interacts with) 41490
12060	-0.951987797791859	interacts with	25956 (interacts with) 41490
11967	-0.961886740812904	interacts with	27041 (interacts with) 41490
11893	-0.973493207872291	interacts with	27425 (interacts with) 41490
11800	0.954945294648731	interacts with	28556 (interacts with) 41490
11626	0.947747320874679	interacts with	29574 (interacts with) 41490
11484	0.97842077750361	interacts with	31244 (interacts with) 41490
11248	0.964092941420013	interacts with	33992 (interacts with) 41490
11225	0.980666344739267	interacts with	34277 (interacts with) 41490
11168	0.946928764812252	interacts with	35688 (interacts with) 41490
10917	-0.955139238443562	interacts with	38546 (interacts with) 41490
16376	-0.967491687315147	interacts with	3794 (interacts with) 41638
15936	-0.987423845714919	interacts with	4726 (interacts with) 41638
15876	0.991240408031681	interacts with	4896 (interacts with) 41638
15350	0.968259664072354	interacts with	6779 (interacts with) 41638
15200	-0.969144713487185	interacts with	7364 (interacts with) 41638
15000	-0.947931437805611	interacts with	7685 (interacts with) 41638
13775	0.960961641777046	interacts with	13872 (interacts with) 41638
13437	0.981963623127499	interacts with	16801 (interacts with) 41638
13247	-0.947321918022743	interacts with	17454 (interacts with) 41638
13059	0.981048797020046	interacts with	19116 (interacts with) 41638
12823	0.943680341315048	interacts with	21810 (interacts with) 41638
12556	-0.978552437344957	interacts with	23152 (interacts with) 41638
12311	0.976957508552815	interacts with	24554 (interacts with) 41638
12059	-0.949967768192701	interacts with	25956 (interacts with) 41638
11625	0.962585706664858	interacts with	29574 (interacts with) 41638
11129	0.969596157476163	interacts with	36005 (interacts with) 41638
16552	0.959468415267074	interacts with	3053 (interacts with) 42327
15910	0.953823453026051	interacts with	4776 (interacts with) 42327
15493	0.967817246506569	interacts with	5801 (interacts with) 42327
15401	0.96890196395285	interacts with	6366 (interacts with) 42327
15263	0.950308374729042	interacts with	6864 (interacts with) 42327
14501	0.950242661826086	interacts with	10665 (interacts with) 42327
13538	0.974676020531019	interacts with	16058 (interacts with) 42327
13116	-0.944130895013069	interacts with	18274 (interacts with) 42327
13097	0.984960238834893	interacts with	18921 (interacts with) 42327
12956	0.94314185053194	interacts with	20497 (interacts with) 42327
12470	0.983820741193914	interacts with	23974 (interacts with) 42327
12425	0.944352673952731	interacts with	23995 (interacts with) 42327
11908	0.972564809548193	interacts with	27330 (interacts with) 42327
11483	0.953105929013164	interacts with	31244 (interacts with) 42327
11280	0.945446774870164	interacts with	33854 (interacts with) 42327
10938	0.950701543126581	interacts with	38223 (interacts with) 42327
10916	-0.95745864895958	interacts with	38546 (interacts with) 42327
10872	0.967865662995601	interacts with	39653 (interacts with) 42327
10843	-0.962133359851695	interacts with	40330 (interacts with) 42327
10755	0.940268520773865	interacts with	41490 (interacts with) 42327
16705	0.959969901195582	interacts with	2505 (interacts with) 42454
15988	0.948212366018734	interacts with	4526 (interacts with) 42454
15311	0.948669947965572	interacts with	6828 (interacts with) 42454
15149	0.957447898385015	interacts with	7392 (interacts with) 42454
14980	0.962147548312282	interacts with	7735 (interacts with) 42454
14817	0.94468762991599	interacts with	9462 (interacts with) 42454
14755	0.953560864485674	interacts with	9730 (interacts with) 42454
14141	0.945853821607601	interacts with	11852 (interacts with) 42454
14080	0.956849703382602	interacts with	11862 (interacts with) 42454
12869	0.957160007098433	interacts with	21281 (interacts with) 42454
12707	0.955451264740554	interacts with	22388 (interacts with) 42454
12203	0.964191406158989	interacts with	24730 (interacts with) 42454
12126	0.948882585737111	interacts with	25893 (interacts with) 42454
11720	0.96461969886508	interacts with	29320 (interacts with) 42454
11539	0.955972085139512	interacts with	30754 (interacts with) 42454
11303	0.975316596202056	interacts with	33439 (interacts with) 42454
11014	0.950814726869213	interacts with	36976 (interacts with) 42454
10832	0.966595075076117	interacts with	40341 (interacts with) 42454
10818	0.946016800198995	interacts with	40511 (interacts with) 42454
16145	0.960233526695686	interacts with	4001 (interacts with) 42561
15629	0.956262765129064	interacts with	5522 (interacts with) 42561
15091	0.94307347035216	interacts with	7425 (interacts with) 42561
15043	0.962508093232018	interacts with	7462 (interacts with) 42561
14447	0.955923189031542	interacts with	10729 (interacts with) 42561
14079	0.9780324631289	interacts with	11862 (interacts with) 42561
13617	0.944690254771741	interacts with	15423 (interacts with) 42561
13328	0.957525062070758	interacts with	17352 (interacts with) 42561
12754	0.959273212390391	interacts with	22173 (interacts with) 42561
12625	0.943181405660793	interacts with	22773 (interacts with) 42561
12348	0.945397316117242	interacts with	24552 (interacts with) 42561
12276	0.980040347588351	interacts with	24621 (interacts with) 42561
12237	0.95755880471157	interacts with	24624 (interacts with) 42561
12125	0.968461421266411	interacts with	25893 (interacts with) 42561
11931	0.962709862355414	interacts with	27282 (interacts with) 42561
11860	0.989793393867693	interacts with	27590 (interacts with) 42561
11538	0.980024365121757	interacts with	30754 (interacts with) 42561
11513	0.948757167976049	interacts with	30980 (interacts with) 42561
11437	0.940120843458755	interacts with	31764 (interacts with) 42561
11089	0.974605645964882	interacts with	36355 (interacts with) 42561
10978	0.967470705101588	interacts with	37031 (interacts with) 42561
10695	0.971405187751997	interacts with	42454 (interacts with) 42561
16437	0.948355032996697	interacts with	3424 (interacts with) 42597
16144	0.954044503751014	interacts with	4001 (interacts with) 42597
14714	0.947194134822433	interacts with	10059 (interacts with) 42597
14555	0.959494053636703	interacts with	10636 (interacts with) 42597
13616	0.958280806271994	interacts with	15423 (interacts with) 42597
12275	0.949467281985798	interacts with	24621 (interacts with) 42597
11930	0.947999706236306	interacts with	27282 (interacts with) 42597
10816	0.946518815272695	interacts with	40511 (interacts with) 42597
17020	0.952111099811336	interacts with	933 (interacts with) 42907
16551	0.956121776761175	interacts with	3053 (interacts with) 42907
15492	0.973575833359941	interacts with	5801 (interacts with) 42907
15400	0.982411074714005	interacts with	6366 (interacts with) 42907
15262	0.966545505186228	interacts with	6864 (interacts with) 42907
14500	0.969581440802023	interacts with	10665 (interacts with) 42907
13537	0.958514424751236	interacts with	16058 (interacts with) 42907
13294	-0.948195120581343	interacts with	17358 (interacts with) 42907
13154	0.952028290643287	interacts with	18026 (interacts with) 42907
13115	-0.947972353803266	interacts with	18274 (interacts with) 42907
13096	0.978330857811013	interacts with	18921 (interacts with) 42907
12822	0.940405774267985	interacts with	21810 (interacts with) 42907
12671	0.949510586860591	interacts with	22603 (interacts with) 42907
12469	0.985523017449019	interacts with	23974 (interacts with) 42907
12424	0.954298774055172	interacts with	23995 (interacts with) 42907
11907	0.961897241473164	interacts with	27330 (interacts with) 42907
11892	-0.947417767856187	interacts with	27425 (interacts with) 42907
11663	0.949418092315661	interacts with	29529 (interacts with) 42907
11482	0.958560839645289	interacts with	31244 (interacts with) 42907
11395	0.94802188413169	interacts with	32057 (interacts with) 42907
11279	0.951855880898423	interacts with	33854 (interacts with) 42907
10937	0.944379626488204	interacts with	38223 (interacts with) 42907
10915	-0.947498529500025	interacts with	38546 (interacts with) 42907
10871	0.952759998337691	interacts with	39653 (interacts with) 42907
10842	-0.973133694540384	interacts with	40330 (interacts with) 42907
10754	0.956573945483351	interacts with	41490 (interacts with) 42907
16436	0.951963229548451	interacts with	3424 (interacts with) 43062
15310	0.965158571787904	interacts with	6828 (interacts with) 43062
14979	0.941679007017721	interacts with	7735 (interacts with) 43062
12868	0.958294373455508	interacts with	21281 (interacts with) 43062
12177	0.965359390506352	interacts with	25019 (interacts with) 43062
11719	0.979514182897413	interacts with	29320 (interacts with) 43062
11302	0.957350834258621	interacts with	33439 (interacts with) 43062
10859	0.974225946826233	interacts with	39839 (interacts with) 43062
15491	-0.9420028751796	interacts with	5801 (interacts with) 43081
15349	-0.959235462174411	interacts with	6779 (interacts with) 43081
14020	-0.948256029000394	interacts with	11964 (interacts with) 43081
13981	0.94587951187524	interacts with	12251 (interacts with) 43081
13436	-0.945613763632564	interacts with	16801 (interacts with) 43081
12821	-0.951967600155442	interacts with	21810 (interacts with) 43081
12792	0.952889924007852	interacts with	21961 (interacts with) 43081
12310	-0.956589662376873	interacts with	24554 (interacts with) 43081
10925	0.969122254387337	interacts with	38335 (interacts with) 43081
17019	0.963017027548582	interacts with	933 (interacts with) 43082
16957	0.994638134720861	interacts with	1403 (interacts with) 43082
16597	0.958789464441465	interacts with	2743 (interacts with) 43082
16550	0.959268695997881	interacts with	3053 (interacts with) 43082
15399	0.981911635938795	interacts with	6366 (interacts with) 43082
15261	0.985748943579995	interacts with	6864 (interacts with) 43082
14954	0.950119041013809	interacts with	7860 (interacts with) 43082
14909	0.979261104652717	interacts with	7871 (interacts with) 43082
14499	0.981084214789979	interacts with	10665 (interacts with) 43082
14268	-0.942657735960602	interacts with	11336 (interacts with) 43082
14019	0.970873129163664	interacts with	11964 (interacts with) 43082
13904	-0.940276756199847	interacts with	13342 (interacts with) 43082
13706	0.959859835905009	interacts with	14278 (interacts with) 43082
13493	0.990933723741259	interacts with	16324 (interacts with) 43082
13396	-0.955692051238941	interacts with	16969 (interacts with) 43082
13246	-0.985322631770816	interacts with	17454 (interacts with) 43082
13200	0.969331266816079	interacts with	17513 (interacts with) 43082
13153	0.987475316517315	interacts with	18026 (interacts with) 43082
12986	0.989591690494088	interacts with	20429 (interacts with) 43082
12670	0.953673320499728	interacts with	22603 (interacts with) 43082
12586	0.970821153557031	interacts with	23119 (interacts with) 43082
12555	-0.941664477831021	interacts with	23152 (interacts with) 43082
12423	0.991662440851875	interacts with	23995 (interacts with) 43082
12058	-0.97381978203401	interacts with	25956 (interacts with) 43082
11966	-0.987186456500322	interacts with	27041 (interacts with) 43082
11891	-0.96158662259973	interacts with	27425 (interacts with) 43082
11771	-0.96369726738445	interacts with	29233 (interacts with) 43082
11662	0.980966027194314	interacts with	29529 (interacts with) 43082
11394	0.989378917834296	interacts with	32057 (interacts with) 43082
11278	0.984316360555027	interacts with	33854 (interacts with) 43082
11247	0.94737579160453	interacts with	33992 (interacts with) 43082
11224	0.974938634001865	interacts with	34277 (interacts with) 43082
10914	-0.964649147550639	interacts with	38546 (interacts with) 43082
10776	0.976176152613708	interacts with	41276 (interacts with) 43082
10753	0.990470586229093	interacts with	41490 (interacts with) 43082
16790	0.94985579758488	interacts with	2325 (interacts with) 43323
13592	0.961291809845807	interacts with	15551 (interacts with) 43323
13114	0.951952705732032	interacts with	18274 (interacts with) 43323
11815	0.94515397272541	interacts with	28325 (interacts with) 43323
10884	0.971840581069317	interacts with	39361 (interacts with) 43323
16758	0.94178315953935	interacts with	2326 (interacts with) 43346
16261	0.960488682382796	interacts with	3869 (interacts with) 43346
15786	0.95120881512361	interacts with	5072 (interacts with) 43346
15742	0.956625474863618	interacts with	5341 (interacts with) 43346
15217	0.960793466879348	interacts with	7302 (interacts with) 43346
14953	0.958965332998766	interacts with	7860 (interacts with) 43346
14908	0.971905657923512	interacts with	7871 (interacts with) 43346
13728	0.942057629033768	interacts with	13900 (interacts with) 43346
13568	0.973142187962092	interacts with	15552 (interacts with) 43346
13199	0.967818987189547	interacts with	17513 (interacts with) 43346
12985	0.941738185644989	interacts with	20429 (interacts with) 43346
12845	0.971897183595128	interacts with	21588 (interacts with) 43346
12585	0.956410672188361	interacts with	23119 (interacts with) 43346
12394	0.956309405196662	interacts with	24130 (interacts with) 43346
12386	0.988560037784229	interacts with	24140 (interacts with) 43346
12057	-0.944315752520279	interacts with	25956 (interacts with) 43346
11223	0.972394424649405	interacts with	34277 (interacts with) 43346
11166	0.953392466729447	interacts with	35688 (interacts with) 43346
10752	0.946336298767956	interacts with	41490 (interacts with) 43346
16840	0.970398728652967	interacts with	2210 (interacts with) 43388
16789	0.957597806439257	interacts with	2325 (interacts with) 43388
16646	0.966674984227977	interacts with	2476 (interacts with) 43388
16492	0.945360102728838	interacts with	3065 (interacts with) 43388
15986	0.967182104901784	interacts with	4526 (interacts with) 43388
15840	0.976455616225707	interacts with	5057 (interacts with) 43388
15147	0.955600369976227	interacts with	7392 (interacts with) 43388
15042	0.94807395450715	interacts with	7462 (interacts with) 43388
14815	0.945210352498211	interacts with	9462 (interacts with) 43388
14754	0.940449107885235	interacts with	9730 (interacts with) 43388
14139	0.963966676092796	interacts with	11852 (interacts with) 43388
13327	0.964481730457731	interacts with	17352 (interacts with) 43388
13279	0.962013274385936	interacts with	17423 (interacts with) 43388
12347	0.964756988641304	interacts with	24552 (interacts with) 43388
11997	0.987755026908228	interacts with	27009 (interacts with) 43388
11555	0.979424660667613	interacts with	30064 (interacts with) 43388
11537	0.974119951862217	interacts with	30754 (interacts with) 43388
11512	0.95972314663282	interacts with	30980 (interacts with) 43388
11102	0.95489167351299	interacts with	36068 (interacts with) 43388
10999	0.95890427920665	interacts with	36996 (interacts with) 43388
10675	0.944093274517337	interacts with	42561 (interacts with) 43388
16549	0.989980312976506	interacts with	3053 (interacts with) 43638
15785	0.952122662488584	interacts with	5072 (interacts with) 43638
14907	0.956481931833065	interacts with	7871 (interacts with) 43638
14330	0.945675537752309	interacts with	11037 (interacts with) 43638
14267	-0.961285864492338	interacts with	11336 (interacts with) 43638
13921	0.947078477399116	interacts with	13273 (interacts with) 43638
13198	0.945183680722037	interacts with	17513 (interacts with) 43638
13095	0.956389267831583	interacts with	18921 (interacts with) 43638
12768	-0.971160621452878	interacts with	22034 (interacts with) 43638
12584	0.964449694217141	interacts with	23119 (interacts with) 43638
12467	0.950252359250156	interacts with	23974 (interacts with) 43638
11965	-0.965776373996583	interacts with	27041 (interacts with) 43638
11770	-0.952668291087412	interacts with	29233 (interacts with) 43638
11480	0.948091701307586	interacts with	31244 (interacts with) 43638
11222	0.967868797131022	interacts with	34277 (interacts with) 43638
11165	0.946802215293801	interacts with	35688 (interacts with) 43638
10936	0.952578182468627	interacts with	38223 (interacts with) 43638
10608	0.961793350567301	interacts with	43082 (interacts with) 43638
13372	0.951973344632525	interacts with	1586 (interacts with) 43910
16788	0.980202253560158	interacts with	2325 (interacts with) 43910
16491	0.971315001212482	interacts with	3065 (interacts with) 43910
16205	0.960440791234736	interacts with	3982 (interacts with) 43910
15985	0.952991149959955	interacts with	4526 (interacts with) 43910
15691	0.976114560305141	interacts with	5521 (interacts with) 43910
15627	0.983814972052244	interacts with	5522 (interacts with) 43910
15550	0.980497091767545	interacts with	5744 (interacts with) 43910
15146	0.956414273863037	interacts with	7392 (interacts with) 43910
15041	0.946249835430471	interacts with	7462 (interacts with) 43910
14814	0.960498746131057	interacts with	9462 (interacts with) 43910
14600	0.95403140397859	interacts with	10402 (interacts with) 43910
14402	0.959604273904368	interacts with	10758 (interacts with) 43910
14189	0.958122910276148	interacts with	11780 (interacts with) 43910
14138	0.942805837266424	interacts with	11852 (interacts with) 43910
14077	0.959053955305934	interacts with	11862 (interacts with) 43910
13954	0.94557597663807	interacts with	12326 (interacts with) 43910
13874	0.949263592604472	interacts with	13423 (interacts with) 43910
13822	0.952381731311861	interacts with	13856 (interacts with) 43910
13676	0.978704905639223	interacts with	15134 (interacts with) 43910
13360	0.984034019254701	interacts with	17118 (interacts with) 43910
12931	0.944297483539757	interacts with	21009 (interacts with) 43910
12624	0.975028529369489	interacts with	22773 (interacts with) 43910
12346	0.967824298160754	interacts with	24552 (interacts with) 43910
12274	0.952188375452228	interacts with	24621 (interacts with) 43910
12123	0.951602726111014	interacts with	25893 (interacts with) 43910
12028	0.945222718067722	interacts with	25970 (interacts with) 43910
11996	0.961728619680158	interacts with	27009 (interacts with) 43910
11743	0.94400549752034	interacts with	29313 (interacts with) 43910
11536	0.955282975217526	interacts with	30754 (interacts with) 43910
11492	0.950769969590042	interacts with	31025 (interacts with) 43910
11144	0.944887053146351	interacts with	35934 (interacts with) 43910
10998	0.941655687212395	interacts with	36996 (interacts with) 43910
10958	0.957603876478421	interacts with	37794 (interacts with) 43910
10883	0.950108075610302	interacts with	39361 (interacts with) 43910
10862	0.960800526281286	interacts with	39683 (interacts with) 43910
10815	0.950627995637039	interacts with	40511 (interacts with) 43910
10674	0.958681739902269	interacts with	42561 (interacts with) 43910
16882	0.958784747430807	interacts with	2163 (interacts with) 44037
16703	0.961676699796499	interacts with	2505 (interacts with) 44037
15549	0.941258253635382	interacts with	5744 (interacts with) 44037
15309	0.964347605651813	interacts with	6828 (interacts with) 44037
15145	0.956064230268352	interacts with	7392 (interacts with) 44037
14813	0.942271584653704	interacts with	9462 (interacts with) 44037
14753	0.966519711188039	interacts with	9730 (interacts with) 44037
14076	0.948066919043326	interacts with	11862 (interacts with) 44037
13980	0.958214181942377	interacts with	12251 (interacts with) 44037
12867	0.959258810345161	interacts with	21281 (interacts with) 44037
12705	0.940585007059856	interacts with	22388 (interacts with) 44037
12345	0.942016679762822	interacts with	24552 (interacts with) 44037
12202	0.962183116037372	interacts with	24730 (interacts with) 44037
12122	0.944996374921525	interacts with	25893 (interacts with) 44037
11718	0.980324879018158	interacts with	29320 (interacts with) 44037
11693	0.941720701955279	interacts with	29505 (interacts with) 44037
11535	0.948116624558562	interacts with	30754 (interacts with) 44037
11336	0.963792544143048	interacts with	33295 (interacts with) 44037
11301	0.97410969844774	interacts with	33439 (interacts with) 44037
11143	0.966327308721132	interacts with	35934 (interacts with) 44037
11013	0.944140589927661	interacts with	36976 (interacts with) 44037
10858	0.96797884062382	interacts with	39839 (interacts with) 44037
10831	0.967552569474908	interacts with	40341 (interacts with) 44037
10814	0.955493183533025	interacts with	40511 (interacts with) 44037
10673	0.944601845340349	interacts with	42561 (interacts with) 44037
10647	0.946850010590762	interacts with	42597 (interacts with) 44037
16548	0.974387587203734	interacts with	3053 (interacts with) 44117
15489	0.944263935985954	interacts with	5801 (interacts with) 44117
15397	0.946624503746357	interacts with	6366 (interacts with) 44117
14868	0.982492681617322	interacts with	9280 (interacts with) 44117
14329	0.96740513072263	interacts with	11037 (interacts with) 44117
14297	0.967294039745054	interacts with	11264 (interacts with) 44117
13151	0.942693993753359	interacts with	18026 (interacts with) 44117
12466	0.966016773214356	interacts with	23974 (interacts with) 44117
11392	0.944633643004323	interacts with	32057 (interacts with) 44117
10935	0.951138027671239	interacts with	38223 (interacts with) 44117
10707	0.978738246619676	interacts with	42327 (interacts with) 44117
10637	0.969889414501485	interacts with	42907 (interacts with) 44117
16839	0.96923391618479	interacts with	2210 (interacts with) 44225
16787	0.980122711009129	interacts with	2325 (interacts with) 44225
16645	0.947340710027006	interacts with	2476 (interacts with) 44225
16702	0.950336725878383	interacts with	2505 (interacts with) 44225
16490	0.978311228464738	interacts with	3065 (interacts with) 44225
16204	0.946396003964604	interacts with	3982 (interacts with) 44225
16142	0.94437250579952	interacts with	4001 (interacts with) 44225
15984	0.978656108560526	interacts with	4526 (interacts with) 44225
15839	0.953850290053449	interacts with	5057 (interacts with) 44225
15548	0.972153142503175	interacts with	5744 (interacts with) 44225
15144	0.974309183889787	interacts with	7392 (interacts with) 44225
15039	0.970097189485752	interacts with	7462 (interacts with) 44225
14812	0.970297162253734	interacts with	9462 (interacts with) 44225
14752	0.942648492460224	interacts with	9730 (interacts with) 44225
14599	0.959279071809781	interacts with	10402 (interacts with) 44225
14401	0.950148000217948	interacts with	10758 (interacts with) 44225
14188	0.950330206651427	interacts with	11780 (interacts with) 44225
14137	0.969754515543425	interacts with	11852 (interacts with) 44225
13821	0.940646318941724	interacts with	13856 (interacts with) 44225
13359	0.943212037034911	interacts with	17118 (interacts with) 44225
13325	0.959764411695845	interacts with	17352 (interacts with) 44225
12930	0.953035506367771	interacts with	21009 (interacts with) 44225
12752	0.963661914493874	interacts with	22173 (interacts with) 44225
12704	0.942195972332424	interacts with	22388 (interacts with) 44225
12344	0.9804143666472	interacts with	24552 (interacts with) 44225
12272	0.955170889467606	interacts with	24621 (interacts with) 44225
11995	0.987577050702521	interacts with	27009 (interacts with) 44225
11858	0.958889150685505	interacts with	27590 (interacts with) 44225
11692	0.941678178875655	interacts with	29505 (interacts with) 44225
11592	0.94862794017129	interacts with	29576 (interacts with) 44225
11554	0.95722813717041	interacts with	30064 (interacts with) 44225
11534	0.987618407430162	interacts with	30754 (interacts with) 44225
11511	0.9502909776192	interacts with	30980 (interacts with) 44225
11435	0.947298265078156	interacts with	31764 (interacts with) 44225
11335	0.943689496491219	interacts with	33295 (interacts with) 44225
11142	0.950914142416651	interacts with	35934 (interacts with) 44225
11087	0.956714709191424	interacts with	36355 (interacts with) 44225
10997	0.959031086783335	interacts with	36996 (interacts with) 44225
10882	0.945209595203376	interacts with	39361 (interacts with) 44225
10813	0.94899619342013	interacts with	40511 (interacts with) 44225
10672	0.977694295161929	interacts with	42561 (interacts with) 44225
10540	0.984676448757429	interacts with	43910 (interacts with) 44225
16434	0.969811669347884	interacts with	3424 (interacts with) 44275
15308	0.983750569577412	interacts with	6828 (interacts with) 44275
14978	0.951469610829235	interacts with	7735 (interacts with) 44275
14553	0.950883899820132	interacts with	10636 (interacts with) 44275
12175	0.973908577175866	interacts with	25019 (interacts with) 44275
11717	0.984832000064283	interacts with	29320 (interacts with) 44275
11434	0.940120118357122	interacts with	31764 (interacts with) 44275
11300	0.943392614799404	interacts with	33439 (interacts with) 44275
10857	0.991049505058005	interacts with	39839 (interacts with) 44275
10830	0.962984241348592	interacts with	40341 (interacts with) 44275
10525	0.963211071936092	interacts with	44037 (interacts with) 44275
16315	0.940390731967369	interacts with	927 (interacts with) 44379
16955	0.956868095993636	interacts with	1403 (interacts with) 44379
16595	0.94347517410652	interacts with	2743 (interacts with) 44379
16260	0.97728941040768	interacts with	3869 (interacts with) 44379
15784	0.98016854394311	interacts with	5072 (interacts with) 44379
15741	0.941233068377245	interacts with	5341 (interacts with) 44379
15396	0.971334438436978	interacts with	6366 (interacts with) 44379
15259	0.979973008975661	interacts with	6864 (interacts with) 44379
14498	0.979945996195279	interacts with	10665 (interacts with) 44379
14266	-0.949338046691702	interacts with	11336 (interacts with) 44379
13773	0.944331373244579	interacts with	13872 (interacts with) 44379
13567	0.954391036372347	interacts with	15552 (interacts with) 44379
13491	0.963555295696395	interacts with	16324 (interacts with) 44379
13395	-0.951856827314004	interacts with	16969 (interacts with) 44379
13245	-0.960632133996423	interacts with	17454 (interacts with) 44379
13150	0.95823432729212	interacts with	18026 (interacts with) 44379
12983	0.979055571770774	interacts with	20429 (interacts with) 44379
12898	-0.942632717843544	interacts with	21037 (interacts with) 44379
12421	0.97298387098363	interacts with	23995 (interacts with) 44379
12385	0.950172712503684	interacts with	24140 (interacts with) 44379
12056	-0.957751049115429	interacts with	25956 (interacts with) 44379
11890	-0.968538254558301	interacts with	27425 (interacts with) 44379
11798	0.980211467533915	interacts with	28556 (interacts with) 44379
11661	0.979303016523766	interacts with	29529 (interacts with) 44379
11623	0.945239525792008	interacts with	29574 (interacts with) 44379
11479	0.946090748216796	interacts with	31244 (interacts with) 44379
11391	0.945863824790322	interacts with	32057 (interacts with) 44379
11276	0.97389481470376	interacts with	33854 (interacts with) 44379
11245	0.984026853500667	interacts with	33992 (interacts with) 44379
11164	0.955208689782124	interacts with	35688 (interacts with) 44379
11059	0.946797101198905	interacts with	36358 (interacts with) 44379
10774	0.965305922896173	interacts with	41276 (interacts with) 44379
10750	0.989885351478059	interacts with	41490 (interacts with) 44379
10607	0.973869448281955	interacts with	43082 (interacts with) 44379
10578	0.979031632718965	interacts with	43346 (interacts with) 44379
16954	0.983388954759542	interacts with	1403 (interacts with) 44406
16338	0.967315718651595	interacts with	2375 (interacts with) 44406
16375	-0.975249765695188	interacts with	3794 (interacts with) 44406
15935	-0.967205047212402	interacts with	4726 (interacts with) 44406
15258	0.940743991950803	interacts with	6864 (interacts with) 44406
15199	-0.947402418587322	interacts with	7364 (interacts with) 44406
14999	-0.941965539908226	interacts with	7685 (interacts with) 44406
14905	0.96159267610143	interacts with	7871 (interacts with) 44406
14225	0.960377358684933	interacts with	11669 (interacts with) 44406
14017	0.96042632881993	interacts with	11964 (interacts with) 44406
13903	-0.96200033998005	interacts with	13342 (interacts with) 44406
13490	0.967106625372789	interacts with	16324 (interacts with) 44406
13394	-0.948555725460433	interacts with	16969 (interacts with) 44406
13244	-0.993589545460619	interacts with	17454 (interacts with) 44406
13149	0.959397659620117	interacts with	18026 (interacts with) 44406
12982	0.954495212208683	interacts with	20429 (interacts with) 44406
12554	-0.968037894541902	interacts with	23152 (interacts with) 44406
12527	0.950903800054627	interacts with	23506 (interacts with) 44406
12420	0.95355771806242	interacts with	23995 (interacts with) 44406
12055	-0.992504371511683	interacts with	25956 (interacts with) 44406
11964	-0.977356381669632	interacts with	27041 (interacts with) 44406
11826	0.955496780642318	interacts with	28226 (interacts with) 44406
11769	-0.960247585144554	interacts with	29233 (interacts with) 44406
11660	0.948453027571857	interacts with	29529 (interacts with) 44406
11390	0.965990458054528	interacts with	32057 (interacts with) 44406
11220	0.946187102593261	interacts with	34277 (interacts with) 44406
10952	0.957769559748366	interacts with	37989 (interacts with) 44406
10749	0.94946816846198	interacts with	41490 (interacts with) 44406
10722	0.961543315348969	interacts with	41638 (interacts with) 44406
10460	0.940185355536043	interacts with	44379 (interacts with) 44406
16953	0.952248234867245	interacts with	1403 (interacts with) 44439
15395	0.95540019935343	interacts with	6366 (interacts with) 44439
15257	0.940594728451432	interacts with	6864 (interacts with) 44439
14867	0.982317853740087	interacts with	9280 (interacts with) 44439
14497	0.949190435045054	interacts with	10665 (interacts with) 44439
14016	0.967374412387215	interacts with	11964 (interacts with) 44439
13148	0.958386330928549	interacts with	18026 (interacts with) 44439
12857	0.944576381929937	interacts with	21285 (interacts with) 44439
12791	-0.94846695906357	interacts with	21961 (interacts with) 44439
12553	-0.953370069467584	interacts with	23152 (interacts with) 44439
11963	-0.94540124852499	interacts with	27041 (interacts with) 44439
11659	0.941322777249008	interacts with	29529 (interacts with) 44439
11389	0.967085174375012	interacts with	32057 (interacts with) 44439
10913	-0.95229816054137	interacts with	38546 (interacts with) 44439
10706	0.953115118101554	interacts with	42327 (interacts with) 44439
10636	0.956917872244561	interacts with	42907 (interacts with) 44439
10617	-0.95367651301382	interacts with	43081 (interacts with) 44439
16701	0.976014480301872	interacts with	2505 (interacts with) 44609
15307	0.951092521051832	interacts with	6828 (interacts with) 44609
15143	0.963935614089683	interacts with	7392 (interacts with) 44609
14811	0.953332125113294	interacts with	9462 (interacts with) 44609
14751	0.97688278187474	interacts with	9730 (interacts with) 44609
14136	0.950114211644875	interacts with	11852 (interacts with) 44609
14074	0.953279904370533	interacts with	11862 (interacts with) 44609
12866	0.988120149835952	interacts with	21281 (interacts with) 44609
12703	0.96832864351516	interacts with	22388 (interacts with) 44609
11716	0.969250034991571	interacts with	29320 (interacts with) 44609
11691	0.963419295083943	interacts with	29505 (interacts with) 44609
11591	0.941138102949687	interacts with	29576 (interacts with) 44609
11320	0.96091309740222	interacts with	33424 (interacts with) 44609
11299	0.990660925922663	interacts with	33439 (interacts with) 44609
10856	0.940888812762536	interacts with	39839 (interacts with) 44609
10812	0.959207508317002	interacts with	40511 (interacts with) 44609
10671	0.941274898077358	interacts with	42561 (interacts with) 44609
16786	0.948684219144092	interacts with	2325 (interacts with) 44942
16644	0.950463175850334	interacts with	2476 (interacts with) 44942
16489	0.956173286158368	interacts with	3065 (interacts with) 44942
16203	0.982313519655704	interacts with	3982 (interacts with) 44942
15983	0.947932456217221	interacts with	4526 (interacts with) 44942
15547	0.943624102740933	interacts with	5744 (interacts with) 44942
15142	0.941643946643708	interacts with	7392 (interacts with) 44942
14810	0.95496982156163	interacts with	9462 (interacts with) 44942
14598	0.972152635495465	interacts with	10402 (interacts with) 44942
14400	0.964504423392034	interacts with	10758 (interacts with) 44942
14187	0.974601049915709	interacts with	11780 (interacts with) 44942
14135	0.952891612230555	interacts with	11852 (interacts with) 44942
13820	0.967381766979951	interacts with	13856 (interacts with) 44942
13590	0.953677161525196	interacts with	15551 (interacts with) 44942
12929	0.958723800003736	interacts with	21009 (interacts with) 44942
12373	0.975426928857631	interacts with	24354 (interacts with) 44942
11754	0.952274759246609	interacts with	29284 (interacts with) 44942
11590	0.964222578088527	interacts with	29576 (interacts with) 44942
11510	0.950898858195909	interacts with	30980 (interacts with) 44942
11361	0.9646344912493	interacts with	32929 (interacts with) 44942
10996	0.948337344134318	interacts with	36996 (interacts with) 44942
10539	0.946754575923964	interacts with	43910 (interacts with) 44942
16140	0.952463886013211	interacts with	4001 (interacts with) 44969
15037	0.97859713444742	interacts with	7462 (interacts with) 44969
14551	0.945962147732333	interacts with	10636 (interacts with) 44969
13978	0.94091761340632	interacts with	12251 (interacts with) 44969
13323	0.968933473918702	interacts with	17352 (interacts with) 44969
12897	0.943976666456929	interacts with	21037 (interacts with) 44969
12790	0.968454218311788	interacts with	21961 (interacts with) 44969
12497	0.958939117502664	interacts with	23791 (interacts with) 44969
12200	0.96494621539204	interacts with	24730 (interacts with) 44969
12120	0.954570948629404	interacts with	25893 (interacts with) 44969
11856	0.956181824120946	interacts with	27590 (interacts with) 44969
11814	0.943239426996087	interacts with	28325 (interacts with) 44969
11533	0.987610072484962	interacts with	30754 (interacts with) 44969
11432	0.96944800046689	interacts with	31764 (interacts with) 44969
11085	0.958506585394285	interacts with	36355 (interacts with) 44969
11012	0.968424968306317	interacts with	36976 (interacts with) 44969
10975	0.951333651363826	interacts with	37031 (interacts with) 44969
10829	0.981476882064259	interacts with	40341 (interacts with) 44969
10692	0.950735851566773	interacts with	42454 (interacts with) 44969
10670	0.957508070450918	interacts with	42561 (interacts with) 44969
10523	0.957646762713078	interacts with	44037 (interacts with) 44969
10495	0.959778684650376	interacts with	44225 (interacts with) 44969
17017	0.976352810558929	interacts with	933 (interacts with) 45423
15394	0.958501301973748	interacts with	6366 (interacts with) 45423
15256	0.944724640371962	interacts with	6864 (interacts with) 45423
14998	-0.942443154388657	interacts with	7685 (interacts with) 45423
14951	0.968685309092343	interacts with	7860 (interacts with) 45423
14690	-0.971457050141997	interacts with	10127 (interacts with) 45423
14496	0.982921072578533	interacts with	10665 (interacts with) 45423
13393	-0.973882125736479	interacts with	16969 (interacts with) 45423
13113	-0.950233268065519	interacts with	18274 (interacts with) 45423
13012	-0.976355029569495	interacts with	20028 (interacts with) 45423
12896	-0.973109702043131	interacts with	21037 (interacts with) 45423
12789	-0.973363410951673	interacts with	21961 (interacts with) 45423
12668	0.950871264380072	interacts with	22603 (interacts with) 45423
12649	-0.968435703444883	interacts with	22695 (interacts with) 45423
12496	-0.977440643370471	interacts with	23791 (interacts with) 45423
11889	-0.993593185109249	interacts with	27425 (interacts with) 45423
11813	-0.959379981636789	interacts with	28325 (interacts with) 45423
11658	0.99272634378668	interacts with	29529 (interacts with) 45423
10912	-0.94927256863016	interacts with	38546 (interacts with) 45423
10748	0.962219247950038	interacts with	41490 (interacts with) 45423
10459	0.950601403960068	interacts with	44379 (interacts with) 45423
13952	0.948552071229974	interacts with	12326 (interacts with) 45463
13673	0.959598138920433	interacts with	15134 (interacts with) 45463
13656	0.952691964051319	interacts with	15135 (interacts with) 45463
12025	0.942074121674142	interacts with	25970 (interacts with) 45463
11740	0.945071268976425	interacts with	29313 (interacts with) 45463
10378	0.950693726162609	interacts with	44942 (interacts with) 45463
13934	0.956284322866913	interacts with	12564 (interacts with) 45666
15838	0.940241384638724	interacts with	5057 (interacts with) 45778
15088	0.943635649414417	interacts with	7425 (interacts with) 45778
11566	0.969164094804043	interacts with	29945 (interacts with) 45778
11532	0.953072248438968	interacts with	30754 (interacts with) 45778
11042	0.94814508218249	interacts with	36467 (interacts with) 45778
10974	0.960237006709386	interacts with	37031 (interacts with) 45778
16911	0.949935432661753	interacts with	1515 (interacts with) 46261
16880	0.971094785929661	interacts with	2163 (interacts with) 46261
16036	0.95487885330192	interacts with	4502 (interacts with) 46261
14750	0.945627443030837	interacts with	9730 (interacts with) 46261
13522	0.950617746376133	interacts with	16098 (interacts with) 46261
13461	0.955106879749749	interacts with	16561 (interacts with) 46261
13077	0.949967911698794	interacts with	18928 (interacts with) 46261
12865	0.948813635516939	interacts with	21281 (interacts with) 46261
11715	0.968677845628212	interacts with	29320 (interacts with) 46261
11333	0.954170075055184	interacts with	33295 (interacts with) 46261
11189	0.95480208456549	interacts with	34906 (interacts with) 46261
11010	0.942043465261209	interacts with	36976 (interacts with) 46261
10855	0.967514333717677	interacts with	39839 (interacts with) 46261
10828	0.948366350176793	interacts with	40341 (interacts with) 46261
10622	0.95571018946431	interacts with	43062 (interacts with) 46261
10470	0.950157418435524	interacts with	44275 (interacts with) 46261
16785	0.94289962478764	interacts with	2325 (interacts with) 46316
16643	0.979853697396917	interacts with	2476 (interacts with) 46316
16488	0.967300980586213	interacts with	3065 (interacts with) 46316
15982	0.983813942337157	interacts with	4526 (interacts with) 46316
15837	0.995464590587656	interacts with	5057 (interacts with) 46316
15141	0.958052763440841	interacts with	7392 (interacts with) 46316
14809	0.952959802743114	interacts with	9462 (interacts with) 46316
14597	0.950833658743443	interacts with	10402 (interacts with) 46316
14134	0.977470857190639	interacts with	11852 (interacts with) 46316
13321	0.943116018685138	interacts with	17352 (interacts with) 46316
12928	0.958958138248339	interacts with	21009 (interacts with) 46316
12343	0.950726735660142	interacts with	24552 (interacts with) 46316
11993	0.967548369081948	interacts with	27009 (interacts with) 46316
11589	0.946523378576377	interacts with	29576 (interacts with) 46316
11553	0.955551623226186	interacts with	30064 (interacts with) 46316
11531	0.960117847484495	interacts with	30754 (interacts with) 46316
11509	0.987609106418838	interacts with	30980 (interacts with) 46316
11319	0.943221446929269	interacts with	33424 (interacts with) 46316
10995	0.946714826070236	interacts with	36996 (interacts with) 46316
10669	0.953412674086181	interacts with	42561 (interacts with) 46316
15345	0.961859823962743	interacts with	6779 (interacts with) 46368
14015	0.953020496141021	interacts with	11964 (interacts with) 46368
13548	0.95315657225968	interacts with	16032 (interacts with) 46368
13432	0.942006608279191	interacts with	16801 (interacts with) 46368
13055	0.948235182634959	interacts with	19116 (interacts with) 46368
12856	0.953253415903666	interacts with	21285 (interacts with) 46368
12818	0.946850979156846	interacts with	21810 (interacts with) 46368
10616	-0.952100427270053	interacts with	43081 (interacts with) 46368
10413	0.965644648504177	interacts with	44439 (interacts with) 46368
16337	-0.953335373254982	interacts with	2375 (interacts with) 46426
15934	0.94818089450239	interacts with	4726 (interacts with) 46426
15739	-0.942057383700273	interacts with	5341 (interacts with) 46426
15198	0.968632491360707	interacts with	7364 (interacts with) 46426
11405	0.950138523469563	interacts with	8468 (interacts with) 46426
13902	0.968850686236325	interacts with	13342 (interacts with) 46426
13771	-0.953547136887502	interacts with	13872 (interacts with) 46426
12552	0.96095050152541	interacts with	23152 (interacts with) 46426
12526	-0.944640548486581	interacts with	23506 (interacts with) 46426
12008	0.962136642155341	interacts with	26690 (interacts with) 46426
11962	0.966135900543463	interacts with	27041 (interacts with) 46426
11768	0.975690453854296	interacts with	29233 (interacts with) 46426
11621	-0.950827808293162	interacts with	29574 (interacts with) 46426
11198	-0.952464605666874	interacts with	34485 (interacts with) 46426
10437	-0.966324790352892	interacts with	44406 (interacts with) 46426
16406	0.975436556209478	interacts with	3209 (interacts with) 46539
16431	0.967070092501077	interacts with	3424 (interacts with) 46539
14549	0.948310339125371	interacts with	10636 (interacts with) 46539
13977	0.976619538381698	interacts with	12251 (interacts with) 46539
13460	0.948922981494613	interacts with	16561 (interacts with) 46539
13032	0.941331213440206	interacts with	19343 (interacts with) 46539
12199	0.953928738858756	interacts with	24730 (interacts with) 46539
12172	0.957712376481165	interacts with	25019 (interacts with) 46539
11298	0.95443562926947	interacts with	33439 (interacts with) 46539
10646	0.956276324267103	interacts with	42597 (interacts with) 46539
10521	0.955776999606128	interacts with	44037 (interacts with) 46539
10469	0.983152253380988	interacts with	44275 (interacts with) 46539
10853	0.947605275780825	interacts with	39839 (interacts with) 46547
16952	-0.984068021232458	interacts with	1403 (interacts with) 46809
16594	-0.979427042055613	interacts with	2743 (interacts with) 46809
16547	-0.963824957405039	interacts with	3053 (interacts with) 46809
16257	-0.971774514973166	interacts with	3869 (interacts with) 46809
16080	0.940651136021937	interacts with	4210 (interacts with) 46809
15781	-0.984568607988373	interacts with	5072 (interacts with) 46809
15738	-0.957403592639798	interacts with	5341 (interacts with) 46809
15393	-0.955259284681385	interacts with	6366 (interacts with) 46809
15255	-0.970365166910703	interacts with	6864 (interacts with) 46809
14904	-0.981631999178696	interacts with	7871 (interacts with) 46809
14495	-0.943785603065343	interacts with	10665 (interacts with) 46809
14265	0.963562054941794	interacts with	11336 (interacts with) 46809
14014	-0.951627884142812	interacts with	11964 (interacts with) 46809
13770	-0.963700882569807	interacts with	13872 (interacts with) 46809
13704	-0.985460487349982	interacts with	14278 (interacts with) 46809
13489	-0.996976412809299	interacts with	16324 (interacts with) 46809
13243	0.969440476850677	interacts with	17454 (interacts with) 46809
13196	-0.973497129734501	interacts with	17513 (interacts with) 46809
13147	-0.972137389861642	interacts with	18026 (interacts with) 46809
12981	-0.991782711733547	interacts with	20429 (interacts with) 46809
12766	0.965674288843414	interacts with	22034 (interacts with) 46809
12582	-0.974152492743859	interacts with	23119 (interacts with) 46809
12463	-0.94376805231338	interacts with	23974 (interacts with) 46809
12419	-0.986071769496486	interacts with	23995 (interacts with) 46809
12054	0.954227795300869	interacts with	25956 (interacts with) 46809
11797	-0.950919161396661	interacts with	28556 (interacts with) 46809
11657	-0.941273180030276	interacts with	29529 (interacts with) 46809
11620	-0.957126064511142	interacts with	29574 (interacts with) 46809
11475	-0.960220415869477	interacts with	31244 (interacts with) 46809
11388	-0.974116602727796	interacts with	32057 (interacts with) 46809
11275	-0.984698090681554	interacts with	33854 (interacts with) 46809
11244	-0.967373909013536	interacts with	33992 (interacts with) 46809
11219	-0.991808754428676	interacts with	34277 (interacts with) 46809
11162	-0.976433665967611	interacts with	35688 (interacts with) 46809
10773	-0.989402666829489	interacts with	41276 (interacts with) 46809
10747	-0.974578096847454	interacts with	41490 (interacts with) 46809
10603	-0.983881025083354	interacts with	43082 (interacts with) 46809
10577	-0.943091862040044	interacts with	43346 (interacts with) 46809
10548	-0.983004684261455	interacts with	43638 (interacts with) 46809
10458	-0.962937223765923	interacts with	44379 (interacts with) 46809
10436	-0.965049103669924	interacts with	44406 (interacts with) 46809
16374	-0.955552384517279	interacts with	3794 (interacts with) 47256
16256	0.94171756857033	interacts with	3869 (interacts with) 47256
15933	-0.962682019553743	interacts with	4726 (interacts with) 47256
15873	0.986478276463791	interacts with	4896 (interacts with) 47256
14997	-0.9667235883034	interacts with	7685 (interacts with) 47256
14652	0.945776456912545	interacts with	10200 (interacts with) 47256
14370	0.973298680027376	interacts with	10867 (interacts with) 47256
13769	0.952434110772161	interacts with	13872 (interacts with) 47256
13742	0.942703175018747	interacts with	13887 (interacts with) 47256
13727	0.968516714592362	interacts with	13900 (interacts with) 47256
13565	0.951126300297383	interacts with	15552 (interacts with) 47256
13431	0.942172654675954	interacts with	16801 (interacts with) 47256
13242	-0.945099855543117	interacts with	17454 (interacts with) 47256
12895	-0.972129054156882	interacts with	21037 (interacts with) 47256
12788	-0.950289809777789	interacts with	21961 (interacts with) 47256
12495	-0.965114445456864	interacts with	23791 (interacts with) 47256
12306	0.958983172955835	interacts with	24554 (interacts with) 47256
12053	-0.966701449285365	interacts with	25956 (interacts with) 47256
11619	0.963181654609152	interacts with	29574 (interacts with) 47256
11197	0.958915380232478	interacts with	34485 (interacts with) 47256
11180	0.97382704611357	interacts with	35031 (interacts with) 47256
11125	0.985250450478059	interacts with	36005 (interacts with) 47256
11096	0.962343660323463	interacts with	36349 (interacts with) 47256
11056	0.981031356940218	interacts with	36358 (interacts with) 47256
10895	0.946991377194516	interacts with	38566 (interacts with) 47256
10435	0.952115074117782	interacts with	44406 (interacts with) 47256
16487	0.978599563625745	interacts with	3065 (interacts with) 47317
15981	0.973044319914808	interacts with	4526 (interacts with) 47317
15687	0.967832180296067	interacts with	5521 (interacts with) 47317
15623	0.963497925762925	interacts with	5522 (interacts with) 47317
14399	0.944840816141799	interacts with	10758 (interacts with) 47317
14133	0.953660787275979	interacts with	11852 (interacts with) 47317
14071	0.957291459717756	interacts with	11862 (interacts with) 47317
13951	0.967490072143877	interacts with	12326 (interacts with) 47317
13671	0.972152923565151	interacts with	15134 (interacts with) 47317
12927	0.966889903781296	interacts with	21009 (interacts with) 47317
12751	0.972419946218637	interacts with	22173 (interacts with) 47317
12620	0.962397819183363	interacts with	22773 (interacts with) 47317
12371	0.94394937614003	interacts with	24354 (interacts with) 47317
12233	0.963931719881068	interacts with	24624 (interacts with) 47317
12118	0.954340744283375	interacts with	25893 (interacts with) 47317
12085	0.950380583655473	interacts with	25948 (interacts with) 47317
12023	0.967173746793816	interacts with	25970 (interacts with) 47317
11992	0.95026304603927	interacts with	27009 (interacts with) 47317
11752	0.95846174111889	interacts with	29284 (interacts with) 47317
11738	0.977185101784089	interacts with	29313 (interacts with) 47317
11530	0.951502180809319	interacts with	30754 (interacts with) 47317
11185	0.946102160997412	interacts with	34954 (interacts with) 47317
11040	0.955730116369773	interacts with	36467 (interacts with) 47317
10790	0.968895350924467	interacts with	40697 (interacts with) 47317
10668	0.959088524859843	interacts with	42561 (interacts with) 47317
10565	0.960661745280188	interacts with	43388 (interacts with) 47317
10538	0.963708718227197	interacts with	43910 (interacts with) 47317
10493	0.977211401003921	interacts with	44225 (interacts with) 47317
10376	0.949585016362144	interacts with	44942 (interacts with) 47317
10323	0.979973775163136	interacts with	46316 (interacts with) 47317
16405	0.958465974506506	interacts with	3209 (interacts with) 47484
16430	0.949133800203051	interacts with	3424 (interacts with) 47484
13976	0.97212114296086	interacts with	12251 (interacts with) 47484
13031	0.946402097210071	interacts with	19343 (interacts with) 47484
12198	0.94776014650289	interacts with	24730 (interacts with) 47484
10645	0.957810594725694	interacts with	42597 (interacts with) 47484
10520	0.940163428408893	interacts with	44037 (interacts with) 47484
10468	0.973821547252353	interacts with	44275 (interacts with) 47484
16700	0.973105751116262	interacts with	2505 (interacts with) 47690
15546	0.942162852790328	interacts with	5744 (interacts with) 47690
15304	0.945791482385503	interacts with	6828 (interacts with) 47690
15140	0.956400673089437	interacts with	7392 (interacts with) 47690
14808	0.953540268229223	interacts with	9462 (interacts with) 47690
14749	0.95007618378748	interacts with	9730 (interacts with) 47690
13030	0.968427097481942	interacts with	19343 (interacts with) 47690
12864	0.953180978902293	interacts with	21281 (interacts with) 47690
12702	0.972269843254067	interacts with	22388 (interacts with) 47690
11712	0.944629237111447	interacts with	29320 (interacts with) 47690
11690	0.946301151908136	interacts with	29505 (interacts with) 47690
11588	0.943636037102718	interacts with	29576 (interacts with) 47690
11297	0.976241533401902	interacts with	33439 (interacts with) 47690
10811	0.972411313816039	interacts with	40511 (interacts with) 47690
10667	0.949788964524611	interacts with	42561 (interacts with) 47690
10644	0.96300770186706	interacts with	42597 (interacts with) 47690
17016	0.9894602978463	interacts with	933 (interacts with) 47867
16546	0.948565187747501	interacts with	3053 (interacts with) 47867
16255	0.966701900221753	interacts with	3869 (interacts with) 47867
16051	0.942384769909891	interacts with	4226 (interacts with) 47867
15780	0.982741012303688	interacts with	5072 (interacts with) 47867
15485	0.952008744773408	interacts with	5801 (interacts with) 47867
15215	0.957884218207065	interacts with	7302 (interacts with) 47867
14950	0.987450080710389	interacts with	7860 (interacts with) 47867
14903	0.973960438092128	interacts with	7871 (interacts with) 47867
14651	0.948363303149922	interacts with	10200 (interacts with) 47867
14328	0.965832460953443	interacts with	11037 (interacts with) 47867
14296	0.954361718272522	interacts with	11264 (interacts with) 47867
13392	-0.945950103055879	interacts with	16969 (interacts with) 47867
13241	-0.94648265112571	interacts with	17454 (interacts with) 47867
13195	0.989203843104353	interacts with	17513 (interacts with) 47867
12667	0.991049147576711	interacts with	22603 (interacts with) 47867
12581	0.989988510425147	interacts with	23119 (interacts with) 47867
12462	0.964607060791829	interacts with	23974 (interacts with) 47867
11888	-0.977033256022595	interacts with	27425 (interacts with) 47867
11796	0.96099625958874	interacts with	28556 (interacts with) 47867
11474	0.963254355492628	interacts with	31244 (interacts with) 47867
11243	0.96541907825721	interacts with	33992 (interacts with) 47867
11218	0.974092080466481	interacts with	34277 (interacts with) 47867
10911	-0.942586807685056	interacts with	38546 (interacts with) 47867
10841	-0.949088162330663	interacts with	40330 (interacts with) 47867
10635	0.956554166055257	interacts with	42907 (interacts with) 47867
10602	0.977261623464708	interacts with	43082 (interacts with) 47867
10576	0.949706158038051	interacts with	43346 (interacts with) 47867
10457	0.992151810772111	interacts with	44379 (interacts with) 47867
10355	0.962246641808683	interacts with	45423 (interacts with) 47867
10285	-0.958855564350272	interacts with	46809 (interacts with) 47867
15545	0.944370806621687	interacts with	5744 (interacts with) 48376
12750	0.940308364938803	interacts with	22173 (interacts with) 48376
12269	0.970264374537871	interacts with	24621 (interacts with) 48376
11854	0.945139905746451	interacts with	27590 (interacts with) 48376
10810	0.94268334182312	interacts with	40511 (interacts with) 48376
10666	0.949420790280111	interacts with	42561 (interacts with) 48376
10241	0.949121311568108	interacts with	47690 (interacts with) 48376
16757	-0.96650616301567	interacts with	2326 (interacts with) 48459
14996	0.941570517492404	interacts with	7685 (interacts with) 48459
14369	-0.982130835833346	interacts with	10867 (interacts with) 48459
13726	-0.951724964887328	interacts with	13900 (interacts with) 48459
12511	0.94363476118067	interacts with	23790 (interacts with) 48459
11095	-0.942465775285265	interacts with	36349 (interacts with) 48459
11055	-0.956009710286678	interacts with	36358 (interacts with) 48459
10950	-0.96564465510379	interacts with	37989 (interacts with) 48459
10894	-0.97748844500529	interacts with	38566 (interacts with) 48459
10271	-0.942930414704136	interacts with	47256 (interacts with) 48459
13371	0.959981108255975	interacts with	1586 (interacts with) 49059
16699	0.949716420132111	interacts with	2505 (interacts with) 49059
16486	0.956283288394071	interacts with	3065 (interacts with) 49059
16137	0.968729141426165	interacts with	4001 (interacts with) 49059
15980	0.951472275596774	interacts with	4526 (interacts with) 49059
15622	0.963363615043872	interacts with	5522 (interacts with) 49059
15544	0.976664782408889	interacts with	5744 (interacts with) 49059
15139	0.96568099517134	interacts with	7392 (interacts with) 49059
15034	0.98788837971825	interacts with	7462 (interacts with) 49059
14807	0.959201188049194	interacts with	9462 (interacts with) 49059
14748	0.940586245156085	interacts with	9730 (interacts with) 49059
14547	0.956492106942395	interacts with	10636 (interacts with) 49059
14442	0.942595487772755	interacts with	10729 (interacts with) 49059
14132	0.943157213519579	interacts with	11852 (interacts with) 49059
14070	0.969562134076226	interacts with	11862 (interacts with) 49059
13611	0.950045252196098	interacts with	15423 (interacts with) 49059
13358	0.952907165786367	interacts with	17118 (interacts with) 49059
13320	0.964377351858258	interacts with	17352 (interacts with) 49059
12749	0.951700219440755	interacts with	22173 (interacts with) 49059
12268	0.969733066559434	interacts with	24621 (interacts with) 49059
12117	0.971086570742042	interacts with	25893 (interacts with) 49059
11926	0.946155580897688	interacts with	27282 (interacts with) 49059
11853	0.968535194021	interacts with	27590 (interacts with) 49059
11812	0.951471262120345	interacts with	28325 (interacts with) 49059
11529	0.986253303703295	interacts with	30754 (interacts with) 49059
11430	0.968613397563653	interacts with	31764 (interacts with) 49059
11082	0.972009736379755	interacts with	36355 (interacts with) 49059
10957	0.942630821583653	interacts with	37794 (interacts with) 49059
10827	0.942779799115554	interacts with	40341 (interacts with) 49059
10809	0.957156838070793	interacts with	40511 (interacts with) 49059
10690	0.947580179894965	interacts with	42454 (interacts with) 49059
10665	0.975045440386924	interacts with	42561 (interacts with) 49059
10564	0.945663216876889	interacts with	43388 (interacts with) 49059
10537	0.978783960861582	interacts with	43910 (interacts with) 49059
10518	0.957353487709473	interacts with	44037 (interacts with) 49059
10492	0.985756746259799	interacts with	44225 (interacts with) 49059
10208	0.950091830648764	interacts with	48376 (interacts with) 49059
17015	0.972853485202915	interacts with	933 (interacts with) 49390
16950	0.99160334542521	interacts with	1403 (interacts with) 49390
16592	0.943566587112248	interacts with	2743 (interacts with) 49390
16545	0.943275554634225	interacts with	3053 (interacts with) 49390
16373	-0.95013831009998	interacts with	3794 (interacts with) 49390
15391	0.980378060366872	interacts with	6366 (interacts with) 49390
15253	0.984284817475372	interacts with	6864 (interacts with) 49390
14949	0.958229995300576	interacts with	7860 (interacts with) 49390
14902	0.981736638890782	interacts with	7871 (interacts with) 49390
14493	0.984592500369809	interacts with	10665 (interacts with) 49390
14264	-0.944055880553307	interacts with	11336 (interacts with) 49390
14013	0.969470519459205	interacts with	11964 (interacts with) 49390
13703	0.947029535951318	interacts with	14278 (interacts with) 49390
13487	0.981455382001833	interacts with	16324 (interacts with) 49390
13390	-0.956653754328074	interacts with	16969 (interacts with) 49390
13240	-0.990975216607598	interacts with	17454 (interacts with) 49390
13194	0.961898630675787	interacts with	17513 (interacts with) 49390
13145	0.986110089120595	interacts with	18026 (interacts with) 49390
12979	0.983013661085936	interacts with	20429 (interacts with) 49390
12894	-0.960799921351415	interacts with	21037 (interacts with) 49390
12787	-0.946230554562717	interacts with	21961 (interacts with) 49390
12666	0.947283198601484	interacts with	22603 (interacts with) 49390
12580	0.967390570200306	interacts with	23119 (interacts with) 49390
12494	-0.947348284854358	interacts with	23791 (interacts with) 49390
12417	0.985073344431875	interacts with	23995 (interacts with) 49390
12052	-0.983034482821175	interacts with	25956 (interacts with) 49390
11960	-0.975227026593272	interacts with	27041 (interacts with) 49390
11887	-0.972084313170524	interacts with	27425 (interacts with) 49390
11766	-0.94557717103552	interacts with	29233 (interacts with) 49390
11655	0.985423735688049	interacts with	29529 (interacts with) 49390
11386	0.984726010785885	interacts with	32057 (interacts with) 49390
11273	0.973670117715659	interacts with	33854 (interacts with) 49390
11242	0.944769670138661	interacts with	33992 (interacts with) 49390
11217	0.967963619304753	interacts with	34277 (interacts with) 49390
10910	-0.948954122343069	interacts with	38546 (interacts with) 49390
10771	0.963637057082729	interacts with	41276 (interacts with) 49390
10745	0.988579667175468	interacts with	41490 (interacts with) 49390
10547	0.946101328732037	interacts with	43638 (interacts with) 49390
10456	0.97791810676076	interacts with	44379 (interacts with) 49390
10284	-0.972941915757319	interacts with	46809 (interacts with) 49390
10227	0.976956949585716	interacts with	47867 (interacts with) 49390
16136	0.944981476149068	interacts with	4001 (interacts with) 49677
15835	0.955557289545929	interacts with	5057 (interacts with) 49677
15686	0.962296792430769	interacts with	5521 (interacts with) 49677
15621	0.9696090363235	interacts with	5522 (interacts with) 49677
15033	0.941491063942275	interacts with	7462 (interacts with) 49677
14441	0.942673595222694	interacts with	10729 (interacts with) 49677
14069	0.982170223160754	interacts with	11862 (interacts with) 49677
13950	0.944803725362495	interacts with	12326 (interacts with) 49677
13670	0.941274445450123	interacts with	15134 (interacts with) 49677
12748	0.957399257545497	interacts with	22173 (interacts with) 49677
12619	0.96750479843502	interacts with	22773 (interacts with) 49677
12341	0.945908263868735	interacts with	24552 (interacts with) 49677
12267	0.97618683423564	interacts with	24621 (interacts with) 49677
12232	0.967828657293812	interacts with	24624 (interacts with) 49677
12116	0.964752412996449	interacts with	25893 (interacts with) 49677
12084	0.940810477083122	interacts with	25948 (interacts with) 49677
12022	0.954282950416843	interacts with	25970 (interacts with) 49677
11925	0.955089750330779	interacts with	27282 (interacts with) 49677
11852	0.978414184019606	interacts with	27590 (interacts with) 49677
11737	0.953380966424531	interacts with	29313 (interacts with) 49677
11528	0.958364926864913	interacts with	30754 (interacts with) 49677
11507	0.974628124993856	interacts with	30980 (interacts with) 49677
11360	0.944766760815248	interacts with	32929 (interacts with) 49677
11081	0.961565033196008	interacts with	36355 (interacts with) 49677
10972	0.946080879907956	interacts with	37031 (interacts with) 49677
10789	0.956822912778358	interacts with	40697 (interacts with) 49677
10689	0.952655591154654	interacts with	42454 (interacts with) 49677
10563	0.943066547130965	interacts with	43388 (interacts with) 49677
10536	0.957003311588847	interacts with	43910 (interacts with) 49677
10491	0.972369736040644	interacts with	44225 (interacts with) 49677
10322	0.964974839201234	interacts with	46316 (interacts with) 49677
10261	0.969346296209225	interacts with	47317 (interacts with) 49677
10240	0.94392286171272	interacts with	47690 (interacts with) 49677
10202	0.953961706110424	interacts with	49059 (interacts with) 49677
16878	0.94278128108395	interacts with	2163 (interacts with) 49998
16756	-0.943252873792625	interacts with	2326 (interacts with) 49998
14368	-0.948782039043028	interacts with	10867 (interacts with) 49998
13725	-0.940070346626888	interacts with	13900 (interacts with) 49998
12893	0.945643608091682	interacts with	21037 (interacts with) 49998
11101	0.952660999110439	interacts with	36068 (interacts with) 49998
11053	-0.946595880179812	interacts with	36358 (interacts with) 49998
10893	-0.953986995059985	interacts with	38566 (interacts with) 49998
10329	0.944589045927722	interacts with	46261 (interacts with) 49998
14649	-0.943691902058265	interacts with	10200 (interacts with) 50112
13389	0.962486497210738	interacts with	16969 (interacts with) 50112
11765	0.941038981955312	interacts with	29233 (interacts with) 50112
11020	0.947403421769607	interacts with	36732 (interacts with) 50112
10302	0.942919856026912	interacts with	46426 (interacts with) 50112
16641	0.971520626118506	interacts with	2476 (interacts with) 50330
16484	0.96486808952276	interacts with	3065 (interacts with) 50330
15978	0.97408436605753	interacts with	4526 (interacts with) 50330
15685	0.963800803606699	interacts with	5521 (interacts with) 50330
15620	0.952487799015714	interacts with	5522 (interacts with) 50330
14595	0.945508293861739	interacts with	10402 (interacts with) 50330
14130	0.965547353950996	interacts with	11852 (interacts with) 50330
14068	0.954913573009325	interacts with	11862 (interacts with) 50330
13949	0.957639353643314	interacts with	12326 (interacts with) 50330
13669	0.954240245473672	interacts with	15134 (interacts with) 50330
12925	0.968808548235704	interacts with	21009 (interacts with) 50330
12618	0.957642922044295	interacts with	22773 (interacts with) 50330
12370	0.964468081409193	interacts with	24354 (interacts with) 50330
12231	0.976972617788446	interacts with	24624 (interacts with) 50330
12115	0.948677480319287	interacts with	25893 (interacts with) 50330
12083	0.976828958099486	interacts with	25948 (interacts with) 50330
12021	0.976523805688059	interacts with	25970 (interacts with) 50330
11751	0.954545155739722	interacts with	29284 (interacts with) 50330
11736	0.985284950809684	interacts with	29313 (interacts with) 50330
11586	0.943487034451444	interacts with	29576 (interacts with) 50330
11564	0.953445596241668	interacts with	29945 (interacts with) 50330
11039	0.961307285903431	interacts with	36467 (interacts with) 50330
10788	0.988817428182972	interacts with	40697 (interacts with) 50330
10562	0.961037938716235	interacts with	43388 (interacts with) 50330
10490	0.950127710173528	interacts with	44225 (interacts with) 50330
10375	0.959607873360141	interacts with	44942 (interacts with) 50330
10321	0.988679926514523	interacts with	46316 (interacts with) 50330
10166	0.958230541042296	interacts with	49677 (interacts with) 50330
12954	-0.96161562293921	interacts with	20497 (interacts with) 50334
16372	-0.97574046841859	interacts with	3794 (interacts with) 50515
15932	-0.97465982950849	interacts with	4726 (interacts with) 50515
15871	0.992788494705883	interacts with	4896 (interacts with) 50515
15343	0.956796880378828	interacts with	6779 (interacts with) 50515
15197	-0.951354896347132	interacts with	7364 (interacts with) 50515
13767	0.957932108814368	interacts with	13872 (interacts with) 50515
13741	0.94311759482335	interacts with	13887 (interacts with) 50515
13429	0.970950140147215	interacts with	16801 (interacts with) 50515
13239	-0.946142997573865	interacts with	17454 (interacts with) 50515
13053	0.965012009173183	interacts with	19116 (interacts with) 50515
12551	-0.957872353544298	interacts with	23152 (interacts with) 50515
12304	0.971180866794298	interacts with	24554 (interacts with) 50515
12051	-0.953471670688313	interacts with	25956 (interacts with) 50515
11617	0.961710767212947	interacts with	29574 (interacts with) 50515
11179	0.947771538264432	interacts with	35031 (interacts with) 50515
11123	0.971051085138258	interacts with	36005 (interacts with) 50515
10433	0.955050524902372	interacts with	44406 (interacts with) 50515
16783	0.951641916993456	interacts with	2325 (interacts with) 50587
16135	0.948788175191879	interacts with	4001 (interacts with) 50587
15684	0.962411050356611	interacts with	5521 (interacts with) 50587
15619	0.974490540814949	interacts with	5522 (interacts with) 50587
15032	0.955990758695357	interacts with	7462 (interacts with) 50587
14067	0.971554161625297	interacts with	11862 (interacts with) 50587
13948	0.940303044633879	interacts with	12326 (interacts with) 50587
13668	0.95379116038077	interacts with	15134 (interacts with) 50587
13357	0.953655106661194	interacts with	17118 (interacts with) 50587
12747	0.983580570294946	interacts with	22173 (interacts with) 50587
12617	0.966573301172281	interacts with	22773 (interacts with) 50587
12340	0.955936288428149	interacts with	24552 (interacts with) 50587
12266	0.979847543039139	interacts with	24621 (interacts with) 50587
12230	0.943665147582497	interacts with	24624 (interacts with) 50587
12114	0.958241652198539	interacts with	25893 (interacts with) 50587
11990	0.944240109897299	interacts with	27009 (interacts with) 50587
11924	0.944070649667475	interacts with	27282 (interacts with) 50587
11851	0.971085276385496	interacts with	27590 (interacts with) 50587
11527	0.968439532596687	interacts with	30754 (interacts with) 50587
11359	0.964265477038774	interacts with	32929 (interacts with) 50587
11080	0.958822132480998	interacts with	36355 (interacts with) 50587
10535	0.986406827326526	interacts with	43910 (interacts with) 50587
10489	0.983187292489754	interacts with	44225 (interacts with) 50587
10365	0.945428694166554	interacts with	44969 (interacts with) 50587
10320	0.942483126333837	interacts with	46316 (interacts with) 50587
10259	0.966029273961028	interacts with	47317 (interacts with) 50587
10207	0.965427252066497	interacts with	48376 (interacts with) 50587
10201	0.981570526315884	interacts with	49059 (interacts with) 50587
13975	0.980299724415723	interacts with	12251 (interacts with) 50644
12197	0.960761276054664	interacts with	24730 (interacts with) 50644
10923	0.981788066065449	interacts with	38335 (interacts with) 50644
10467	0.963750370612215	interacts with	44275 (interacts with) 50644
10364	0.943492700479975	interacts with	44969 (interacts with) 50644
10246	0.943976048718748	interacts with	47484 (interacts with) 50644
15214	0.963051927254177	interacts with	7302 (interacts with) 50859
14948	0.942379041009524	interacts with	7860 (interacts with) 50859
13193	0.961358895864249	interacts with	17513 (interacts with) 50859
12844	0.986918716930173	interacts with	21588 (interacts with) 50859
12836	0.958145900404851	interacts with	21644 (interacts with) 50859
12665	0.949484024107918	interacts with	22603 (interacts with) 50859
12579	0.944324167835683	interacts with	23119 (interacts with) 50859
12384	0.970526880162138	interacts with	24140 (interacts with) 50859
11216	0.940130083661467	interacts with	34277 (interacts with) 50859
10455	0.947219674216881	interacts with	44379 (interacts with) 50859
16640	0.981574383488968	interacts with	2476 (interacts with) 50938
16696	0.973715841687099	interacts with	2505 (interacts with) 50938
16200	0.947509466987225	interacts with	3982 (interacts with) 50938
16134	0.950153850401365	interacts with	4001 (interacts with) 50938
15976	0.960093679287263	interacts with	4526 (interacts with) 50938
15683	0.956989020953914	interacts with	5521 (interacts with) 50938
15618	0.968400561881669	interacts with	5522 (interacts with) 50938
15541	0.958410523971599	interacts with	5744 (interacts with) 50938
15136	0.982546140270799	interacts with	7392 (interacts with) 50938
15031	0.95962286624259	interacts with	7462 (interacts with) 50938
14804	0.976835824313107	interacts with	9462 (interacts with) 50938
14747	0.989509505389734	interacts with	9730 (interacts with) 50938
14710	0.94469525022556	interacts with	10059 (interacts with) 50938
14593	0.971628896020133	interacts with	10402 (interacts with) 50938
14440	0.941115754137648	interacts with	10729 (interacts with) 50938
14184	0.952950947656422	interacts with	11780 (interacts with) 50938
14128	0.977893945958526	interacts with	11852 (interacts with) 50938
14066	0.982504187777646	interacts with	11862 (interacts with) 50938
13852	0.976122319010395	interacts with	13806 (interacts with) 50938
13610	0.948492678519852	interacts with	15423 (interacts with) 50938
13319	0.965785537884241	interacts with	17352 (interacts with) 50938
12699	0.958159370579919	interacts with	22388 (interacts with) 50938
12616	0.950405249444957	interacts with	22773 (interacts with) 50938
12229	0.977986786955291	interacts with	24624 (interacts with) 50938
12113	0.981542794553213	interacts with	25893 (interacts with) 50938
12082	0.949763133293261	interacts with	25948 (interacts with) 50938
11688	0.987657192508968	interacts with	29505 (interacts with) 50938
11584	0.966282757128243	interacts with	29576 (interacts with) 50938
11505	0.943214970985393	interacts with	30980 (interacts with) 50938
11429	0.957945040104525	interacts with	31764 (interacts with) 50938
11317	0.960056372998071	interacts with	33424 (interacts with) 50938
11079	0.955598000050405	interacts with	36355 (interacts with) 50938
10806	0.957840579325766	interacts with	40511 (interacts with) 50938
10787	0.942191253331378	interacts with	40697 (interacts with) 50938
10561	0.967680307655592	interacts with	43388 (interacts with) 50938
10488	0.955202522628563	interacts with	44225 (interacts with) 50938
10390	0.941036673520179	interacts with	44609 (interacts with) 50938
10319	0.957614734316005	interacts with	46316 (interacts with) 50938
16910	0.9588493122791	interacts with	1515 (interacts with) 50945
16695	0.9475627275516	interacts with	2505 (interacts with) 50945
16133	0.948995326022572	interacts with	4001 (interacts with) 50945
15454	0.952577619923335	interacts with	5813 (interacts with) 50945
15135	0.949256996547719	interacts with	7392 (interacts with) 50945
15030	0.958691266650437	interacts with	7462 (interacts with) 50945
14746	0.979840518967654	interacts with	9730 (interacts with) 50945
14709	0.948208851142505	interacts with	10059 (interacts with) 50945
14546	0.959693911238427	interacts with	10636 (interacts with) 50945
14065	0.942505438310617	interacts with	11862 (interacts with) 50945
13851	0.973296765769507	interacts with	13806 (interacts with) 50945
13644	0.972046857263625	interacts with	15343 (interacts with) 50945
13609	0.951285136554583	interacts with	15423 (interacts with) 50945
13318	0.959416857667259	interacts with	17352 (interacts with) 50945
12170	0.941295044346897	interacts with	25019 (interacts with) 50945
12112	0.949365772273515	interacts with	25893 (interacts with) 50945
11687	0.961434279392753	interacts with	29505 (interacts with) 50945
11428	0.970776478508828	interacts with	31764 (interacts with) 50945
11078	0.943067782425145	interacts with	36355 (interacts with) 50945
10517	0.944085832570216	interacts with	44037 (interacts with) 50945
10328	0.96562458820973	interacts with	46261 (interacts with) 50945
16909	0.96535522504327	interacts with	1515 (interacts with) 50953
15617	0.951811804996183	interacts with	5522 (interacts with) 50953
15540	0.949539238364644	interacts with	5744 (interacts with) 50953
15453	0.96599533608987	interacts with	5813 (interacts with) 50953
15134	0.954612280548576	interacts with	7392 (interacts with) 50953
15029	0.961195260176741	interacts with	7462 (interacts with) 50953
14803	0.945947411730086	interacts with	9462 (interacts with) 50953
14745	0.966725738061086	interacts with	9730 (interacts with) 50953
14064	0.956113417419221	interacts with	11862 (interacts with) 50953
13850	0.953816083034649	interacts with	13806 (interacts with) 50953
13643	0.982176459540346	interacts with	15343 (interacts with) 50953
13317	0.955020331925898	interacts with	17352 (interacts with) 50953
12228	0.946462783652516	interacts with	24624 (interacts with) 50953
12111	0.967344795955474	interacts with	25893 (interacts with) 50953
11686	0.954402083889172	interacts with	29505 (interacts with) 50953
11427	0.961493216441938	interacts with	31764 (interacts with) 50953
10560	0.956670534178786	interacts with	43388 (interacts with) 50953
10487	0.947388222259416	interacts with	44225 (interacts with) 50953
12953	0.951267551507684	interacts with	20497 (interacts with) 51452
10504	0.959604855249621	interacts with	44117 (interacts with) 51452
10411	0.961818206944288	interacts with	44439 (interacts with) 51452
16544	0.959951916223051	interacts with	3053 (interacts with) 51574
14327	0.942565754241752	interacts with	11037 (interacts with) 51574
14295	0.942808993048844	interacts with	11264 (interacts with) 51574
13920	0.943053650646962	interacts with	13273 (interacts with) 51574
10934	0.960874497393216	interacts with	38223 (interacts with) 51574
10138	-0.946589075035127	interacts with	50334 (interacts with) 51574
16543	0.962502492994474	interacts with	3053 (interacts with) 51824
15907	0.957553844662334	interacts with	4776 (interacts with) 51824
15483	0.963506354087042	interacts with	5801 (interacts with) 51824
15390	0.975437281026993	interacts with	6366 (interacts with) 51824
15252	0.959607372965247	interacts with	6864 (interacts with) 51824
14492	0.956657357881054	interacts with	10665 (interacts with) 51824
13534	0.973841531994109	interacts with	16058 (interacts with) 51824
13144	0.943927725920578	interacts with	18026 (interacts with) 51824
13112	-0.940551081237639	interacts with	18274 (interacts with) 51824
13092	0.98634663555872	interacts with	18921 (interacts with) 51824
12664	0.946110619014071	interacts with	22603 (interacts with) 51824
12460	0.981797604359062	interacts with	23974 (interacts with) 51824
12416	0.950180099935439	interacts with	23995 (interacts with) 51824
11904	0.974563017232397	interacts with	27330 (interacts with) 51824
11472	0.949411046946083	interacts with	31244 (interacts with) 51824
11385	0.941247314712932	interacts with	32057 (interacts with) 51824
11272	0.95119817643395	interacts with	33854 (interacts with) 51824
10933	0.958852605546251	interacts with	38223 (interacts with) 51824
10909	-0.946810342875127	interacts with	38546 (interacts with) 51824
10868	0.970238768762615	interacts with	39653 (interacts with) 51824
10840	-0.972760971014507	interacts with	40330 (interacts with) 51824
10744	0.948116639548351	interacts with	41490 (interacts with) 51824
10502	0.978282215026424	interacts with	44117 (interacts with) 51824
10410	0.945161788227786	interacts with	44439 (interacts with) 51824
10226	0.94786628093558	interacts with	47867 (interacts with) 51824
17014	-0.986592172741502	interacts with	933 (interacts with) 51912
16591	-0.943102050121442	interacts with	2743 (interacts with) 51912
16542	-0.941768154765551	interacts with	3053 (interacts with) 51912
16253	-0.940086172960764	interacts with	3869 (interacts with) 51912
16049	-0.944346790049165	interacts with	4226 (interacts with) 51912
15778	-0.964814260556716	interacts with	5072 (interacts with) 51912
15482	-0.945206973159235	interacts with	5801 (interacts with) 51912
15389	-0.986435828677254	interacts with	6366 (interacts with) 51912
15251	-0.981631925614394	interacts with	6864 (interacts with) 51912
15213	-0.955936667102847	interacts with	7302 (interacts with) 51912
14947	-0.983680193699475	interacts with	7860 (interacts with) 51912
14901	-0.949444202519843	interacts with	7871 (interacts with) 51912
14491	-0.988158331034469	interacts with	10665 (interacts with) 51912
14325	-0.976103263639851	interacts with	11037 (interacts with) 51912
14293	-0.963146369516549	interacts with	11264 (interacts with) 51912
13486	-0.943553796740964	interacts with	16324 (interacts with) 51912
13292	0.945561964183793	interacts with	17358 (interacts with) 51912
13192	-0.978744760330038	interacts with	17513 (interacts with) 51912
13143	-0.949946482275465	interacts with	18026 (interacts with) 51912
12978	-0.965804542318218	interacts with	20429 (interacts with) 51912
12663	-0.993960564860275	interacts with	22603 (interacts with) 51912
12578	-0.979958311825383	interacts with	23119 (interacts with) 51912
12459	-0.961878031087405	interacts with	23974 (interacts with) 51912
12415	-0.968722141443927	interacts with	23995 (interacts with) 51912
11886	0.973267719149841	interacts with	27425 (interacts with) 51912
11794	-0.942890225968463	interacts with	28556 (interacts with) 51912
11654	-0.978498672385399	interacts with	29529 (interacts with) 51912
11471	-0.949361163492858	interacts with	31244 (interacts with) 51912
11271	-0.976273874207132	interacts with	33854 (interacts with) 51912
11240	-0.944290560683883	interacts with	33992 (interacts with) 51912
11215	-0.952154821749529	interacts with	34277 (interacts with) 51912
10932	-0.946276429148438	interacts with	38223 (interacts with) 51912
10770	-0.960055245610983	interacts with	41276 (interacts with) 51912
10743	-0.986784861024557	interacts with	41490 (interacts with) 51912
10704	-0.951342471919249	interacts with	42327 (interacts with) 51912
10633	-0.96899294029374	interacts with	42907 (interacts with) 51912
10600	-0.957083287569211	interacts with	43082 (interacts with) 51912
10454	-0.978187727575192	interacts with	44379 (interacts with) 51912
10353	-0.956327709079522	interacts with	45423 (interacts with) 51912
10225	-0.99524102633275	interacts with	47867 (interacts with) 51912
10188	-0.956184242881906	interacts with	49390 (interacts with) 51912
10079	-0.962598439971991	interacts with	51824 (interacts with) 51912
16639	0.991345370687913	interacts with	2476 (interacts with) 52047
16694	0.952546079198595	interacts with	2505 (interacts with) 52047
16482	0.970898737205958	interacts with	3065 (interacts with) 52047
16199	0.970465265182559	interacts with	3982 (interacts with) 52047
15975	0.98098740671457	interacts with	4526 (interacts with) 52047
15833	0.97296062289539	interacts with	5057 (interacts with) 52047
15133	0.967691957376995	interacts with	7392 (interacts with) 52047
14802	0.972372734238946	interacts with	9462 (interacts with) 52047
14744	0.942086998185078	interacts with	9730 (interacts with) 52047
14592	0.982622252792946	interacts with	10402 (interacts with) 52047
14396	0.965341845079444	interacts with	10758 (interacts with) 52047
14183	0.972690776596335	interacts with	11780 (interacts with) 52047
14127	0.986745671729968	interacts with	11852 (interacts with) 52047
13817	0.964837680451859	interacts with	13856 (interacts with) 52047
12923	0.977344043292359	interacts with	21009 (interacts with) 52047
12698	0.962288577716038	interacts with	22388 (interacts with) 52047
12369	0.954687540606494	interacts with	24354 (interacts with) 52047
12336	0.949988891473389	interacts with	24552 (interacts with) 52047
11685	0.96495968350617	interacts with	29505 (interacts with) 52047
11583	0.981798800995383	interacts with	29576 (interacts with) 52047
11504	0.98939346555155	interacts with	30980 (interacts with) 52047
11316	0.965771865134724	interacts with	33424 (interacts with) 52047
10991	0.959096286932518	interacts with	36996 (interacts with) 52047
10258	0.958507711821956	interacts with	47317 (interacts with) 52047
10164	0.964086697487649	interacts with	49677 (interacts with) 52047
10145	0.984436667554327	interacts with	50330 (interacts with) 52047
10103	0.963536219177885	interacts with	50938 (interacts with) 52047
17013	0.958737192840714	interacts with	933 (interacts with) 52050
16949	0.984982430097892	interacts with	1403 (interacts with) 52050
16371	-0.969813511751107	interacts with	3794 (interacts with) 52050
15931	-0.950931130729022	interacts with	4726 (interacts with) 52050
15388	0.965429922681292	interacts with	6366 (interacts with) 52050
15250	0.967380417701634	interacts with	6864 (interacts with) 52050
14900	0.961883220054632	interacts with	7871 (interacts with) 52050
14490	0.97065228564249	interacts with	10665 (interacts with) 52050
14012	0.977701722187394	interacts with	11964 (interacts with) 52050
13485	0.960390147507049	interacts with	16324 (interacts with) 52050
13238	-0.989965206787562	interacts with	17454 (interacts with) 52050
13142	0.980655452446702	interacts with	18026 (interacts with) 52050
12977	0.959317968826969	interacts with	20429 (interacts with) 52050
12892	-0.969964014232215	interacts with	21037 (interacts with) 52050
12786	-0.964713329112709	interacts with	21961 (interacts with) 52050
12550	-0.955193142377944	interacts with	23152 (interacts with) 52050
12493	-0.958113067444007	interacts with	23791 (interacts with) 52050
12414	0.965494578944498	interacts with	23995 (interacts with) 52050
12050	-0.981531566754385	interacts with	25956 (interacts with) 52050
11959	-0.961644041185177	interacts with	27041 (interacts with) 52050
11885	-0.963643902285726	interacts with	27425 (interacts with) 52050
11653	0.970992877054771	interacts with	29529 (interacts with) 52050
11384	0.98002370298388	interacts with	32057 (interacts with) 52050
11270	0.943506981112975	interacts with	33854 (interacts with) 52050
10948	0.941263011301014	interacts with	37989 (interacts with) 52050
10742	0.966250923774857	interacts with	41490 (interacts with) 52050
10719	0.959911161049883	interacts with	41638 (interacts with) 52050
10614	-0.956392619517576	interacts with	43081 (interacts with) 52050
10453	0.951513135886812	interacts with	44379 (interacts with) 52050
10283	-0.945754506581287	interacts with	46809 (interacts with) 52050
10269	0.94928298615112	interacts with	47256 (interacts with) 52050
10224	0.950160545074496	interacts with	47867 (interacts with) 52050
10137	0.955780486992351	interacts with	50515 (interacts with) 52050
16590	0.984616066208048	interacts with	2743 (interacts with) 52051
15906	0.983779205868515	interacts with	4776 (interacts with) 52051
15436	0.974962180094361	interacts with	6226 (interacts with) 52051
15387	0.957225351502296	interacts with	6366 (interacts with) 52051
15249	0.961568580737382	interacts with	6864 (interacts with) 52051
14324	0.979342475891686	interacts with	11037 (interacts with) 52051
14292	0.979294931302533	interacts with	11264 (interacts with) 52051
13702	0.965090686942931	interacts with	14278 (interacts with) 52051
13533	0.978757771164195	interacts with	16058 (interacts with) 52051
13484	0.948748999612877	interacts with	16324 (interacts with) 52051
13141	0.954390535688565	interacts with	18026 (interacts with) 52051
13091	0.987503093682668	interacts with	18921 (interacts with) 52051
12976	0.958396737286893	interacts with	20429 (interacts with) 52051
12951	0.954707116446237	interacts with	20497 (interacts with) 52051
12577	0.955243005303241	interacts with	23119 (interacts with) 52051
12537	0.940751175481419	interacts with	23401 (interacts with) 52051
12457	0.952605999601375	interacts with	23974 (interacts with) 52051
12413	0.964059740359946	interacts with	23995 (interacts with) 52051
11903	0.97177072289086	interacts with	27330 (interacts with) 52051
11383	0.948812438679445	interacts with	32057 (interacts with) 52051
11269	0.964958755372201	interacts with	33854 (interacts with) 52051
10867	0.980149609557373	interacts with	39653 (interacts with) 52051
10769	0.972182921401923	interacts with	41276 (interacts with) 52051
10741	0.941551324522993	interacts with	41490 (interacts with) 52051
10703	0.953243329929271	interacts with	42327 (interacts with) 52051
10632	0.951671904865083	interacts with	42907 (interacts with) 52051
10546	0.974859113215319	interacts with	43638 (interacts with) 52051
10501	0.975664582302939	interacts with	44117 (interacts with) 52051
10082	0.979010378707365	interacts with	51574 (interacts with) 52051
10078	0.96203166094263	interacts with	51824 (interacts with) 52051
17012	0.949523515458131	interacts with	933 (interacts with) 52150
16948	0.941680412925904	interacts with	1403 (interacts with) 52150
16589	0.969716683368741	interacts with	2743 (interacts with) 52150
16540	0.983059198124346	interacts with	3053 (interacts with) 52150
15905	0.962819275856676	interacts with	4776 (interacts with) 52150
15776	0.945289861876834	interacts with	5072 (interacts with) 52150
15480	0.95895289260083	interacts with	5801 (interacts with) 52150
15435	0.948748982260952	interacts with	6226 (interacts with) 52150
15386	0.987750930241966	interacts with	6366 (interacts with) 52150
15248	0.982119044671008	interacts with	6864 (interacts with) 52150
14489	0.967291906472395	interacts with	10665 (interacts with) 52150
13918	0.94780987931281	interacts with	13273 (interacts with) 52150
13701	0.9422623058589	interacts with	14278 (interacts with) 52150
13532	0.9708608523839	interacts with	16058 (interacts with) 52150
13483	0.952571981066308	interacts with	16324 (interacts with) 52150
13191	0.95091346278164	interacts with	17513 (interacts with) 52150
13140	0.965903056258925	interacts with	18026 (interacts with) 52150
13090	0.98866349567125	interacts with	18921 (interacts with) 52150
12975	0.967245000918047	interacts with	20429 (interacts with) 52150
12662	0.965774397738311	interacts with	22603 (interacts with) 52150
12576	0.967696073425657	interacts with	23119 (interacts with) 52150
12456	0.982454351981397	interacts with	23974 (interacts with) 52150
12412	0.976443735468414	interacts with	23995 (interacts with) 52150
11902	0.966363724152347	interacts with	27330 (interacts with) 52150
11652	0.945069677380955	interacts with	29529 (interacts with) 52150
11469	0.956810232475073	interacts with	31244 (interacts with) 52150
11382	0.960213825838741	interacts with	32057 (interacts with) 52150
11268	0.978746362452048	interacts with	33854 (interacts with) 52150
10930	0.979641422383988	interacts with	38223 (interacts with) 52150
10908	-0.946923177361646	interacts with	38546 (interacts with) 52150
10866	0.970562322208413	interacts with	39653 (interacts with) 52150
10838	-0.966738249938402	interacts with	40330 (interacts with) 52150
10768	0.970934126578559	interacts with	41276 (interacts with) 52150
10740	0.972033843949285	interacts with	41490 (interacts with) 52150
10598	0.950618689525186	interacts with	43082 (interacts with) 52150
10545	0.954653022450559	interacts with	43638 (interacts with) 52150
10500	0.973332465826242	interacts with	44117 (interacts with) 52150
10223	0.97097319536891	interacts with	47867 (interacts with) 52150
10186	0.941253260542005	interacts with	49390 (interacts with) 52150
10081	0.944078663492659	interacts with	51574 (interacts with) 52150
10070	-0.977792821337287	interacts with	51912 (interacts with) 52150
10028	0.98348684988558	interacts with	52051 (interacts with) 52150
17011	0.973172852559	interacts with	933 (interacts with) 52297
16947	0.967739711094084	interacts with	1403 (interacts with) 52297
15930	-0.953035947111321	interacts with	4726 (interacts with) 52297
15385	0.970167741562225	interacts with	6366 (interacts with) 52297
15247	0.962915258692368	interacts with	6864 (interacts with) 52297
14994	-0.947972732059693	interacts with	7685 (interacts with) 52297
14946	0.956890257725295	interacts with	7860 (interacts with) 52297
14899	0.945289400277652	interacts with	7871 (interacts with) 52297
14689	-0.952553583246426	interacts with	10127 (interacts with) 52297
14488	0.985463343508301	interacts with	10665 (interacts with) 52297
14011	0.945759449104598	interacts with	11964 (interacts with) 52297
13900	-0.943169613801844	interacts with	13342 (interacts with) 52297
13482	0.948645641796504	interacts with	16324 (interacts with) 52297
13388	-0.968479837186643	interacts with	16969 (interacts with) 52297
13237	-0.968929327238922	interacts with	17454 (interacts with) 52297
13139	0.961338550743104	interacts with	18026 (interacts with) 52297
13011	-0.948588177214332	interacts with	20028 (interacts with) 52297
12974	0.951293989487344	interacts with	20429 (interacts with) 52297
12891	-0.976745929146906	interacts with	21037 (interacts with) 52297
12785	-0.975533558965658	interacts with	21961 (interacts with) 52297
12661	0.940168041178626	interacts with	22603 (interacts with) 52297
12648	-0.942187775350951	interacts with	22695 (interacts with) 52297
12549	-0.940960383515687	interacts with	23152 (interacts with) 52297
12492	-0.974026995447655	interacts with	23791 (interacts with) 52297
12411	0.959244362624471	interacts with	23995 (interacts with) 52297
12049	-0.966722070673213	interacts with	25956 (interacts with) 52297
11958	-0.957881699152626	interacts with	27041 (interacts with) 52297
11884	-0.986902406978249	interacts with	27425 (interacts with) 52297
11651	0.992102009462634	interacts with	29529 (interacts with) 52297
11381	0.963314811464085	interacts with	32057 (interacts with) 52297
11267	0.948519548747971	interacts with	33854 (interacts with) 52297
10947	0.948437088324054	interacts with	37989 (interacts with) 52297
10907	-0.957093345970055	interacts with	38546 (interacts with) 52297
10739	0.973110502884832	interacts with	41490 (interacts with) 52297
10718	0.940736876648167	interacts with	41638 (interacts with) 52297
10452	0.957158676021584	interacts with	44379 (interacts with) 52297
10268	0.946586809019737	interacts with	47256 (interacts with) 52297
10222	0.964260437106177	interacts with	47867 (interacts with) 52297
10069	-0.949570397257264	interacts with	51912 (interacts with) 52297
15449	0.967608782426812	interacts with	1330 (interacts with) 52568
16068	0.942567217363453	interacts with	3630 (interacts with) 52568
14322	0.949613687176563	interacts with	11037 (interacts with) 52568
12536	0.944313629720042	interacts with	23401 (interacts with) 52568
10929	0.964858068963098	interacts with	38223 (interacts with) 52568
10701	0.940335219231619	interacts with	42327 (interacts with) 52568
10076	0.943585890268771	interacts with	51824 (interacts with) 52568
10027	0.954580443413696	interacts with	52051 (interacts with) 52568
10147	0.947342928097902	interacts with	50112 (interacts with) 52619
16638	0.953952605468532	interacts with	2476 (interacts with) 52795
16693	0.984584200471542	interacts with	2505 (interacts with) 52795
16481	0.954691213614496	interacts with	3065 (interacts with) 52795
16428	0.948925991027797	interacts with	3424 (interacts with) 52795
16198	0.955633381124201	interacts with	3982 (interacts with) 52795
16132	0.982162566671532	interacts with	4001 (interacts with) 52795
15974	0.964401151070472	interacts with	4526 (interacts with) 52795
15681	0.959256784712935	interacts with	5521 (interacts with) 52795
15615	0.978740032245533	interacts with	5522 (interacts with) 52795
15539	0.987106084587819	interacts with	5744 (interacts with) 52795
15132	0.991889685389438	interacts with	7392 (interacts with) 52795
15028	0.99055260543672	interacts with	7462 (interacts with) 52795
14801	0.98646866544794	interacts with	9462 (interacts with) 52795
14743	0.98810051397823	interacts with	9730 (interacts with) 52795
14708	0.955095483431339	interacts with	10059 (interacts with) 52795
14591	0.973181869471407	interacts with	10402 (interacts with) 52795
14545	0.973114056570126	interacts with	10636 (interacts with) 52795
14439	0.963688269666821	interacts with	10729 (interacts with) 52795
14395	0.946403980378426	interacts with	10758 (interacts with) 52795
14182	0.96215806108556	interacts with	11780 (interacts with) 52795
14126	0.97375830324227	interacts with	11852 (interacts with) 52795
14062	0.988291652287256	interacts with	11862 (interacts with) 52795
13849	0.965680777759719	interacts with	13806 (interacts with) 52795
13816	0.951090800097572	interacts with	13856 (interacts with) 52795
13608	0.975411088954283	interacts with	15423 (interacts with) 52795
13316	0.978517847319977	interacts with	17352 (interacts with) 52795
12697	0.966203289111948	interacts with	22388 (interacts with) 52795
12614	0.956680524102124	interacts with	22773 (interacts with) 52795
12265	0.971611244376373	interacts with	24621 (interacts with) 52795
12226	0.964623312159017	interacts with	24624 (interacts with) 52795
12169	0.94186629610705	interacts with	25019 (interacts with) 52795
12109	0.98524444241364	interacts with	25893 (interacts with) 52795
11923	0.964762457488848	interacts with	27282 (interacts with) 52795
11850	0.96745892201883	interacts with	27590 (interacts with) 52795
11684	0.98125839885004	interacts with	29505 (interacts with) 52795
11582	0.965397384439165	interacts with	29576 (interacts with) 52795
11526	0.966338604739603	interacts with	30754 (interacts with) 52795
11426	0.982046159403505	interacts with	31764 (interacts with) 52795
11077	0.982927171195438	interacts with	36355 (interacts with) 52795
10805	0.981875306389666	interacts with	40511 (interacts with) 52795
10688	0.950072909966773	interacts with	42454 (interacts with) 52795
10662	0.957243752259042	interacts with	42561 (interacts with) 52795
10558	0.958940293813989	interacts with	43388 (interacts with) 52795
10534	0.958477101369353	interacts with	43910 (interacts with) 52795
10516	0.967158544892897	interacts with	44037 (interacts with) 52795
10485	0.976431157137697	interacts with	44225 (interacts with) 52795
10389	0.955310276157038	interacts with	44609 (interacts with) 52795
10317	0.944633801386006	interacts with	46316 (interacts with) 52795
10239	0.940802875589917	interacts with	47690 (interacts with) 52795
10163	0.953080472788825	interacts with	49677 (interacts with) 52795
10129	0.959185015314184	interacts with	50587 (interacts with) 52795
10057	0.941667435541836	interacts with	52047 (interacts with) 52795
10851	0.948935490571384	interacts with	39839 (interacts with) 52895
11711	0.94595804620922	interacts with	29320 (interacts with) 52898
10850	0.961538483392912	interacts with	39839 (interacts with) 52898
10327	0.953379119399234	interacts with	46261 (interacts with) 52898
16946	0.98858478838181	interacts with	1403 (interacts with) 53029
16334	0.952702658568425	interacts with	2375 (interacts with) 53029
16370	-0.958696895161533	interacts with	3794 (interacts with) 53029
16079	-0.941484308420715	interacts with	4210 (interacts with) 53029
15929	-0.953945075549549	interacts with	4726 (interacts with) 53029
15384	0.943319616141291	interacts with	6366 (interacts with) 53029
15246	0.953522488794292	interacts with	6864 (interacts with) 53029
14898	0.970404377438905	interacts with	7871 (interacts with) 53029
14487	0.946913628764809	interacts with	10665 (interacts with) 53029
14010	0.960382488143162	interacts with	11964 (interacts with) 53029
13899	-0.964492432905926	interacts with	13342 (interacts with) 53029
13700	0.947189642345652	interacts with	14278 (interacts with) 53029
13481	0.981188869086924	interacts with	16324 (interacts with) 53029
13387	-0.955651852379785	interacts with	16969 (interacts with) 53029
13236	-0.991078869401492	interacts with	17454 (interacts with) 53029
13190	0.944802556553635	interacts with	17513 (interacts with) 53029
13138	0.966218559509792	interacts with	18026 (interacts with) 53029
12973	0.970032704197336	interacts with	20429 (interacts with) 53029
12765	-0.944367578502376	interacts with	22034 (interacts with) 53029
12575	0.940402754613934	interacts with	23119 (interacts with) 53029
12548	-0.959499952200584	interacts with	23152 (interacts with) 53029
12410	0.968058563043115	interacts with	23995 (interacts with) 53029
12048	-0.987143064577891	interacts with	25956 (interacts with) 53029
11957	-0.987309054693601	interacts with	27041 (interacts with) 53029
11764	-0.976868846601779	interacts with	29233 (interacts with) 53029
11650	0.955488651112722	interacts with	29529 (interacts with) 53029
11380	0.972881696842185	interacts with	32057 (interacts with) 53029
11266	0.956785335896877	interacts with	33854 (interacts with) 53029
11214	0.964507663948715	interacts with	34277 (interacts with) 53029
10946	0.943825480651574	interacts with	37989 (interacts with) 53029
10906	-0.940838659576714	interacts with	38546 (interacts with) 53029
10767	0.952262216245764	interacts with	41276 (interacts with) 53029
10738	0.963232618124742	interacts with	41490 (interacts with) 53029
10717	0.940406829757988	interacts with	41638 (interacts with) 53029
10544	0.944369593161198	interacts with	43638 (interacts with) 53029
10451	0.952268831175469	interacts with	44379 (interacts with) 53029
10301	-0.968912856651661	interacts with	46426 (interacts with) 53029
10282	-0.980975389713314	interacts with	46809 (interacts with) 53029
10221	0.94256169065763	interacts with	47867 (interacts with) 53029
16874	0.94734721791515	interacts with	2163 (interacts with) 53058
15867	-0.967386346025686	interacts with	4896 (interacts with) 53058
14367	-0.943944312992345	interacts with	10867 (interacts with) 53058
12890	0.976986784292569	interacts with	21037 (interacts with) 53058
12784	0.974211832598249	interacts with	21961 (interacts with) 53058
12727	-0.954732510737578	interacts with	22229 (interacts with) 53058
12491	0.974966650004352	interacts with	23791 (interacts with) 53058
12301	-0.963711610086033	interacts with	24554 (interacts with) 53058
12196	0.954072782295632	interacts with	24730 (interacts with) 53058
12149	-0.953310746220861	interacts with	25319 (interacts with) 53058
11823	-0.952109232330736	interacts with	28226 (interacts with) 53058
11178	-0.951876536923291	interacts with	35031 (interacts with) 53058
11119	-0.970507412008031	interacts with	36005 (interacts with) 53058
11050	-0.963115680472338	interacts with	36358 (interacts with) 53058
10945	-0.940851616691689	interacts with	37989 (interacts with) 53058
10362	0.963124717305089	interacts with	44969 (interacts with) 53058
10267	-0.968914630122817	interacts with	47256 (interacts with) 53058
10136	-0.958086821487743	interacts with	50515 (interacts with) 53058
16314	0.966585400306573	interacts with	927 (interacts with) 53122
16369	-0.945099531503373	interacts with	3794 (interacts with) 53122
14897	0.969749015910347	interacts with	7871 (interacts with) 53122
13386	-0.946944681162042	interacts with	16969 (interacts with) 53122
13235	-0.968421824758041	interacts with	17454 (interacts with) 53122
12889	-0.943098614040156	interacts with	21037 (interacts with) 53122
12393	0.947942964588597	interacts with	24130 (interacts with) 53122
12383	0.950562398703189	interacts with	24140 (interacts with) 53122
12047	-0.983791754152189	interacts with	25956 (interacts with) 53122
11822	0.944917054257884	interacts with	28226 (interacts with) 53122
11793	0.951346484003211	interacts with	28556 (interacts with) 53122
11239	0.958254931348645	interacts with	33992 (interacts with) 53122
11213	0.949954597751027	interacts with	34277 (interacts with) 53122
10944	0.962935882591969	interacts with	37989 (interacts with) 53122
10574	0.978874485567951	interacts with	43346 (interacts with) 53122
10450	0.963208195411833	interacts with	44379 (interacts with) 53122
10266	0.94481345217554	interacts with	47256 (interacts with) 53122
16048	0.978903802507524	interacts with	4226 (interacts with) 53247
13917	0.971962015622956	interacts with	13273 (interacts with) 53247
11344	0.974300664906065	interacts with	32984 (interacts with) 53247
10888	0.947692255776759	interacts with	38923 (interacts with) 53247
10109	0.946036826775734	interacts with	50859 (interacts with) 53247
16945	0.949244834987987	interacts with	1403 (interacts with) 53315
15928	-0.961091186501411	interacts with	4726 (interacts with) 53315
14862	0.963616336987904	interacts with	9280 (interacts with) 53315
14009	0.953708927467695	interacts with	11964 (interacts with) 53315
13547	0.946045225905579	interacts with	16032 (interacts with) 53315
12547	-0.978904427852994	interacts with	23152 (interacts with) 53315
12523	0.947398085001399	interacts with	23506 (interacts with) 53315
11956	-0.963107608776576	interacts with	27041 (interacts with) 53315
11379	0.956742949354368	interacts with	32057 (interacts with) 53315
10905	-0.967681596980217	interacts with	38546 (interacts with) 53315
10716	0.946169622183171	interacts with	41638 (interacts with) 53315
10306	0.940973927590107	interacts with	46368 (interacts with) 53315
10083	0.9456949478849	interacts with	51452 (interacts with) 53315
16313	0.940156241921074	interacts with	927 (interacts with) 53438
13017	0.959903968718559	interacts with	19441 (interacts with) 53438
11792	0.946234258968664	interacts with	28556 (interacts with) 53438
10887	0.964134196962816	interacts with	38923 (interacts with) 53438
10573	0.951259397972382	interacts with	43346 (interacts with) 53438
10108	0.953671369871684	interacts with	50859 (interacts with) 53438
16094	0.957830057768342	interacts with	4165 (interacts with) 53454
16078	0.987870237728082	interacts with	4210 (interacts with) 53454
15733	-0.947057219052651	interacts with	5341 (interacts with) 53454
15592	0.978612141704277	interacts with	5632 (interacts with) 53454
11404	0.964897363913838	interacts with	8468 (interacts with) 53454
14247	0.970250550405852	interacts with	11460 (interacts with) 53454
12764	0.977711329426821	interacts with	22034 (interacts with) 53454
11409	0.954401439985941	interacts with	31792 (interacts with) 53454
11231	0.948220123082701	interacts with	34074 (interacts with) 53454
11157	-0.946585604885327	interacts with	35688 (interacts with) 53454
10427	-0.940597280539764	interacts with	44406 (interacts with) 53454
10300	0.972859876301776	interacts with	46426 (interacts with) 53454
9976	-0.944049295804942	interacts with	53029 (interacts with) 53454
17010	0.991864004308151	interacts with	933 (interacts with) 53628
16539	0.943832148970658	interacts with	3053 (interacts with) 53628
16248	0.976189338483288	interacts with	3869 (interacts with) 53628
15772	0.982630496315725	interacts with	5072 (interacts with) 53628
15476	0.978352750784283	interacts with	5801 (interacts with) 53628
15338	0.942034744098997	interacts with	6779 (interacts with) 53628
14945	0.979005785953862	interacts with	7860 (interacts with) 53628
14896	0.96908468326413	interacts with	7871 (interacts with) 53628
14688	-0.941007108831568	interacts with	10127 (interacts with) 53628
14644	0.974825598054064	interacts with	10200 (interacts with) 53628
14321	0.953577152212401	interacts with	11037 (interacts with) 53628
14290	0.946371354966156	interacts with	11264 (interacts with) 53628
13762	0.953824865854627	interacts with	13872 (interacts with) 53628
13424	0.948299916386412	interacts with	16801 (interacts with) 53628
13385	-0.954996641537196	interacts with	16969 (interacts with) 53628
13234	-0.965901532387409	interacts with	17454 (interacts with) 53628
13189	0.969366569876823	interacts with	17513 (interacts with) 53628
12888	-0.9623796239364	interacts with	21037 (interacts with) 53628
12813	0.947948266001982	interacts with	21810 (interacts with) 53628
12783	-0.955449363385379	interacts with	21961 (interacts with) 53628
12660	0.972691042628339	interacts with	22603 (interacts with) 53628
12574	0.972992636347868	interacts with	23119 (interacts with) 53628
12490	-0.955366991513391	interacts with	23791 (interacts with) 53628
12453	0.97830107339055	interacts with	23974 (interacts with) 53628
12299	0.944397198106131	interacts with	24554 (interacts with) 53628
12046	-0.956379593144072	interacts with	25956 (interacts with) 53628
11955	-0.954303824163778	interacts with	27041 (interacts with) 53628
11883	-0.990183529752278	interacts with	27425 (interacts with) 53628
11612	0.95234169773811	interacts with	29574 (interacts with) 53628
11465	0.983683666035206	interacts with	31244 (interacts with) 53628
11212	0.958133723864978	interacts with	34277 (interacts with) 53628
11117	0.959360174365428	interacts with	36005 (interacts with) 53628
11048	0.950368651797629	interacts with	36358 (interacts with) 53628
10904	-0.954810620119145	interacts with	38546 (interacts with) 53628
10700	0.943592058019236	interacts with	42327 (interacts with) 53628
10630	0.963124582903155	interacts with	42907 (interacts with) 53628
10593	0.987794803853381	interacts with	43082 (interacts with) 53628
10449	0.982550176496804	interacts with	44379 (interacts with) 53628
10426	0.951657618028441	interacts with	44406 (interacts with) 53628
10406	0.951984223327495	interacts with	44439 (interacts with) 53628
10350	0.981649767751548	interacts with	45423 (interacts with) 53628
10281	-0.953719532773361	interacts with	46809 (interacts with) 53628
10181	0.991235426297677	interacts with	49390 (interacts with) 53628
10075	0.949595422896871	interacts with	51824 (interacts with) 53628
10068	-0.9831753586196	interacts with	51912 (interacts with) 53628
10044	0.978735983898963	interacts with	52050 (interacts with) 53628
10025	0.963465880951079	interacts with	52150 (interacts with) 53628
10014	0.988885471871974	interacts with	52297 (interacts with) 53628
9975	0.959335407111543	interacts with	53029 (interacts with) 53628
16131	0.940331050326937	interacts with	4001 (interacts with) 53796
15680	0.964766981699139	interacts with	5521 (interacts with) 53796
15614	0.968794196120196	interacts with	5522 (interacts with) 53796
14707	0.962604745657392	interacts with	10059 (interacts with) 53796
14061	0.963564902043719	interacts with	11862 (interacts with) 53796
13871	0.968427882835825	interacts with	13423 (interacts with) 53796
13848	0.963079203554562	interacts with	13806 (interacts with) 53796
13607	0.944316351316322	interacts with	15423 (interacts with) 53796
12613	0.974960865208071	interacts with	22773 (interacts with) 53796
12334	0.949821390955383	interacts with	24552 (interacts with) 53796
12264	0.967169730171591	interacts with	24621 (interacts with) 53796
12080	0.956608636372236	interacts with	25948 (interacts with) 53796
12019	0.954046288881683	interacts with	25970 (interacts with) 53796
11922	0.95212743121947	interacts with	27282 (interacts with) 53796
11849	0.942719552831534	interacts with	27590 (interacts with) 53796
11503	0.944644166109194	interacts with	30980 (interacts with) 53796
11358	0.960788920946656	interacts with	32929 (interacts with) 53796
11076	0.944399298036161	interacts with	36355 (interacts with) 53796
10989	0.949337089829234	interacts with	36996 (interacts with) 53796
10785	0.953494582595425	interacts with	40697 (interacts with) 53796
10373	0.956095760997197	interacts with	44942 (interacts with) 53796
10238	0.948494044817265	interacts with	47690 (interacts with) 53796
10101	0.951488157326826	interacts with	50938 (interacts with) 53796
10056	0.96758715203165	interacts with	52047 (interacts with) 53796
9997	0.954258145080305	interacts with	52795 (interacts with) 53796
16943	0.97472089404112	interacts with	1403 (interacts with) 54524
16333	0.969707178592355	interacts with	2375 (interacts with) 54524
16368	-0.973928160519656	interacts with	3794 (interacts with) 54524
15927	-0.980047949368276	interacts with	4726 (interacts with) 54524
15196	-0.954946860919506	interacts with	7364 (interacts with) 54524
14222	0.97013999376658	interacts with	11669 (interacts with) 54524
14007	0.973901168702376	interacts with	11964 (interacts with) 54524
13479	0.942901201349542	interacts with	16324 (interacts with) 54524
13233	-0.979700261095575	interacts with	17454 (interacts with) 54524
13136	0.958572820840716	interacts with	18026 (interacts with) 54524
12887	-0.94468464887636	interacts with	21037 (interacts with) 54524
12782	-0.945387606707304	interacts with	21961 (interacts with) 54524
12726	0.949285424546841	interacts with	22229 (interacts with) 54524
12546	-0.986916057480678	interacts with	23152 (interacts with) 54524
12522	0.970951318276623	interacts with	23506 (interacts with) 54524
12045	-0.972392496162547	interacts with	25956 (interacts with) 54524
11954	-0.965069287441866	interacts with	27041 (interacts with) 54524
11821	0.951318395177393	interacts with	28226 (interacts with) 54524
11648	0.940327730097198	interacts with	29529 (interacts with) 54524
11377	0.967556616702315	interacts with	32057 (interacts with) 54524
10943	0.941754502123314	interacts with	37989 (interacts with) 54524
10715	0.986336660090418	interacts with	41638 (interacts with) 54524
10299	-0.940086829698095	interacts with	46426 (interacts with) 54524
10265	0.953096458201735	interacts with	47256 (interacts with) 54524
10135	0.976902085147044	interacts with	50515 (interacts with) 54524
9938	0.946314750476848	interacts with	53628 (interacts with) 54524
16908	0.98103426620403	interacts with	1515 (interacts with) 54715
16873	0.951341894041859	interacts with	2163 (interacts with) 54715
16832	0.976397752692562	interacts with	2210 (interacts with) 54715
16754	-0.958567131727245	interacts with	2326 (interacts with) 54715
15452	0.973214289312625	interacts with	5813 (interacts with) 54715
15027	0.942205173722471	interacts with	7462 (interacts with) 54715
14060	0.944008691728964	interacts with	11862 (interacts with) 54715
13642	0.943721564143716	interacts with	15343 (interacts with) 54715
13315	0.967845092874197	interacts with	17352 (interacts with) 54715
13277	0.956194439508032	interacts with	17423 (interacts with) 54715
13075	0.961187072795447	interacts with	18928 (interacts with) 54715
12333	0.945482222540051	interacts with	24552 (interacts with) 54715
12225	0.958279159870151	interacts with	24624 (interacts with) 54715
12108	0.970366253263883	interacts with	25893 (interacts with) 54715
11985	0.969396084154011	interacts with	27009 (interacts with) 54715
11552	0.962480127799754	interacts with	30064 (interacts with) 54715
11525	0.946802458983246	interacts with	30754 (interacts with) 54715
11425	0.951706291551954	interacts with	31764 (interacts with) 54715
11007	0.943731213390982	interacts with	36976 (interacts with) 54715
10988	0.946144074422742	interacts with	36996 (interacts with) 54715
10892	-0.958290128350265	interacts with	38566 (interacts with) 54715
10557	0.97797874811292	interacts with	43388 (interacts with) 54715
10316	0.94524125885519	interacts with	46316 (interacts with) 54715
10100	0.961602603293019	interacts with	50938 (interacts with) 54715
10089	0.956423708048471	interacts with	50945 (interacts with) 54715
10086	0.9687918776027	interacts with	50953 (interacts with) 54715
9996	0.944323539127662	interacts with	52795 (interacts with) 54715
14895	0.954463810619054	interacts with	7871 (interacts with) 54716
14263	-0.942625223438703	interacts with	11336 (interacts with) 54716
13188	0.953356080311019	interacts with	17513 (interacts with) 54716
12842	0.967224235102259	interacts with	21588 (interacts with) 54716
12573	0.950316149078491	interacts with	23119 (interacts with) 54716
12381	0.9756202482449	interacts with	24140 (interacts with) 54716
11211	0.967704360397718	interacts with	34277 (interacts with) 54716
10448	0.950086731860666	interacts with	44379 (interacts with) 54716
9944	0.954162734355906	interacts with	53438 (interacts with) 54716
16479	0.969835905612331	interacts with	3065 (interacts with) 54827
15972	0.971981594690994	interacts with	4526 (interacts with) 54827
14124	0.950457376489981	interacts with	11852 (interacts with) 54827
14059	0.941506446491917	interacts with	11862 (interacts with) 54827
13946	0.949157492692922	interacts with	12326 (interacts with) 54827
12921	0.972926091334773	interacts with	21009 (interacts with) 54827
12224	0.957110399404638	interacts with	24624 (interacts with) 54827
12018	0.950495680857266	interacts with	25970 (interacts with) 54827
11734	0.961723367851047	interacts with	29313 (interacts with) 54827
11563	0.952790203369705	interacts with	29945 (interacts with) 54827
11038	0.965224974175105	interacts with	36467 (interacts with) 54827
10784	0.958464035148632	interacts with	40697 (interacts with) 54827
10661	0.953447896505984	interacts with	42561 (interacts with) 54827
10484	0.942762865570289	interacts with	44225 (interacts with) 54827
10315	0.973127579207702	interacts with	46316 (interacts with) 54827
10161	0.970466152920451	interacts with	49677 (interacts with) 54827
10127	0.940771911126554	interacts with	50587 (interacts with) 54827
10055	0.953642433373435	interacts with	52047 (interacts with) 54827
16691	0.982917009135332	interacts with	2505 (interacts with) 55319
15537	0.952525442620435	interacts with	5744 (interacts with) 55319
15303	0.943809321855903	interacts with	6828 (interacts with) 55319
15130	0.967207822406402	interacts with	7392 (interacts with) 55319
14799	0.963862644487609	interacts with	9462 (interacts with) 55319
14741	0.966308915947217	interacts with	9730 (interacts with) 55319
14589	0.947336081402473	interacts with	10402 (interacts with) 55319
14393	0.942774849216194	interacts with	10758 (interacts with) 55319
14180	0.942896373982926	interacts with	11780 (interacts with) 55319
14123	0.946111668946765	interacts with	11852 (interacts with) 55319
14058	0.947778832830633	interacts with	11862 (interacts with) 55319
13814	0.946095122667083	interacts with	13856 (interacts with) 55319
13028	0.964373530389633	interacts with	19343 (interacts with) 55319
12863	0.962292529961437	interacts with	21281 (interacts with) 55319
12695	0.978196120084252	interacts with	22388 (interacts with) 55319
11710	0.948364155994805	interacts with	29320 (interacts with) 55319
11682	0.961815955004822	interacts with	29505 (interacts with) 55319
11580	0.953387877856989	interacts with	29576 (interacts with) 55319
11314	0.943816125058186	interacts with	33424 (interacts with) 55319
11296	0.978201160111334	interacts with	33439 (interacts with) 55319
10803	0.980762296756012	interacts with	40511 (interacts with) 55319
10660	0.948211601529497	interacts with	42561 (interacts with) 55319
10642	0.963241488769169	interacts with	42597 (interacts with) 55319
10160	0.944246802227106	interacts with	49677 (interacts with) 55319
9995	0.95538600413947	interacts with	52795 (interacts with) 55319
9922	0.957196699539695	interacts with	53796 (interacts with) 55319
16690	0.981505718851014	interacts with	2505 (interacts with) 56114
15971	0.941025327503053	interacts with	4526 (interacts with) 56114
15536	0.957455140865842	interacts with	5744 (interacts with) 56114
15302	0.952732326690158	interacts with	6828 (interacts with) 56114
15129	0.971298465889643	interacts with	7392 (interacts with) 56114
14798	0.964339515717796	interacts with	9462 (interacts with) 56114
14740	0.971242605882923	interacts with	9730 (interacts with) 56114
14588	0.943239383184908	interacts with	10402 (interacts with) 56114
14122	0.948196513013972	interacts with	11852 (interacts with) 56114
14057	0.957489482235245	interacts with	11862 (interacts with) 56114
13027	0.95873738852532	interacts with	19343 (interacts with) 56114
12862	0.961712048159149	interacts with	21281 (interacts with) 56114
12694	0.971630037536465	interacts with	22388 (interacts with) 56114
12332	0.942805800715295	interacts with	24552 (interacts with) 56114
12107	0.941186268777292	interacts with	25893 (interacts with) 56114
11709	0.962016671758986	interacts with	29320 (interacts with) 56114
11681	0.959931042991093	interacts with	29505 (interacts with) 56114
11579	0.946332930219544	interacts with	29576 (interacts with) 56114
11327	0.947701297647732	interacts with	33295 (interacts with) 56114
11295	0.97871855017481	interacts with	33439 (interacts with) 56114
11136	0.94968765579845	interacts with	35934 (interacts with) 56114
10849	0.940561249995049	interacts with	39839 (interacts with) 56114
10802	0.978414797020532	interacts with	40511 (interacts with) 56114
10659	0.958990331463104	interacts with	42561 (interacts with) 56114
10641	0.960779397524489	interacts with	42597 (interacts with) 56114
10294	0.944086629845419	interacts with	46539 (interacts with) 56114
10206	0.942948146763852	interacts with	48376 (interacts with) 56114
10199	0.953128311119971	interacts with	49059 (interacts with) 56114
10159	0.946818419962643	interacts with	49677 (interacts with) 56114
10126	0.944132125822762	interacts with	50587 (interacts with) 56114
9994	0.96743074027126	interacts with	52795 (interacts with) 56114
9921	0.944963825844959	interacts with	53796 (interacts with) 56114
15865	-0.969702012757458	interacts with	4896 (interacts with) 56248
15474	-0.950412164665081	interacts with	5801 (interacts with) 56248
15336	-0.96856072581342	interacts with	6779 (interacts with) 56248
13422	-0.968285517173232	interacts with	16801 (interacts with) 56248
13047	-0.96944297206978	interacts with	19116 (interacts with) 56248
12886	0.956501690079103	interacts with	21037 (interacts with) 56248
12811	-0.976134692457324	interacts with	21810 (interacts with) 56248
12781	0.978740682304403	interacts with	21961 (interacts with) 56248
12489	0.955221811597914	interacts with	23791 (interacts with) 56248
12297	-0.989352340743823	interacts with	24554 (interacts with) 56248
11115	-0.96631948091568	interacts with	36005 (interacts with) 56248
10714	-0.957818229784926	interacts with	41638 (interacts with) 56248
10613	0.985636283014319	interacts with	43081 (interacts with) 56248
10404	-0.964519767367197	interacts with	44439 (interacts with) 56248
10361	0.942324407705814	interacts with	44969 (interacts with) 56248
10305	-0.944911517669611	interacts with	46368 (interacts with) 56248
10134	-0.957569916922093	interacts with	50515 (interacts with) 56248
10114	0.9721908700085	interacts with	50644 (interacts with) 56248
10042	-0.968215808012293	interacts with	52050 (interacts with) 56248
10012	-0.950607270095408	interacts with	52297 (interacts with) 56248
9962	0.968660755615149	interacts with	53058 (interacts with) 56248
9912	-0.96344589875466	interacts with	54524 (interacts with) 56248
13932	0.957891038430217	interacts with	12564 (interacts with) 56385
16831	0.95874707266074	interacts with	2210 (interacts with) 56549
16636	0.9516668097883	interacts with	2476 (interacts with) 56549
15970	0.96379157996959	interacts with	4526 (interacts with) 56549
15831	0.972922096673226	interacts with	5057 (interacts with) 56549
15128	0.944128106610381	interacts with	7392 (interacts with) 56549
15083	0.945296543796954	interacts with	7425 (interacts with) 56549
15024	0.94708222452143	interacts with	7462 (interacts with) 56549
14121	0.954593591778136	interacts with	11852 (interacts with) 56549
13312	0.9716170007427	interacts with	17352 (interacts with) 56549
13276	0.962176753127287	interacts with	17423 (interacts with) 56549
13074	0.950516186385008	interacts with	18928 (interacts with) 56549
12510	0.947632400718453	interacts with	23790 (interacts with) 56549
12331	0.94315089148935	interacts with	24552 (interacts with) 56549
11984	0.972566392700115	interacts with	27009 (interacts with) 56549
11846	0.942275728048857	interacts with	27590 (interacts with) 56549
11551	0.971846014312751	interacts with	30064 (interacts with) 56549
11524	0.981669099383141	interacts with	30754 (interacts with) 56549
11501	0.953354923734154	interacts with	30980 (interacts with) 56549
11422	0.940390867863313	interacts with	31764 (interacts with) 56549
11099	0.958417908193848	interacts with	36068 (interacts with) 56549
11006	0.956662227087895	interacts with	36976 (interacts with) 56549
10969	0.948548296986965	interacts with	37031 (interacts with) 56549
10891	-0.941520302197723	interacts with	38566 (interacts with) 56549
10658	0.953764670737966	interacts with	42561 (interacts with) 56549
10360	0.947967339196484	interacts with	44969 (interacts with) 56549
10331	0.972160229822203	interacts with	45778 (interacts with) 56549
10256	0.952697040255763	interacts with	47317 (interacts with) 56549
10198	0.942907651313034	interacts with	49059 (interacts with) 56549
10158	0.944103772411857	interacts with	49677 (interacts with) 56549
10143	0.948598461552404	interacts with	50330 (interacts with) 56549
10099	0.947550406974033	interacts with	50938 (interacts with) 56549
9993	0.945190907246019	interacts with	52795 (interacts with) 56549
9901	0.972666106408431	interacts with	54715 (interacts with) 56549
9897	0.943625375214824	interacts with	54827 (interacts with) 56549
16402	0.983243682225134	interacts with	3209 (interacts with) 56745
16033	0.960872101326277	interacts with	4502 (interacts with) 56745
12166	0.940547227261753	interacts with	25019 (interacts with) 56745
11294	0.959159151089854	interacts with	33439 (interacts with) 56745
10620	0.97163115174576	interacts with	43062 (interacts with) 56745
10466	0.955887154570681	interacts with	44275 (interacts with) 56745
16942	0.944300108845002	interacts with	1403 (interacts with) 57192
16332	0.971381222308037	interacts with	2375 (interacts with) 57192
16367	-0.958040377176452	interacts with	3794 (interacts with) 57192
15926	-0.983903538202496	interacts with	4726 (interacts with) 57192
15195	-0.968738241212124	interacts with	7364 (interacts with) 57192
14221	0.975870116721499	interacts with	11669 (interacts with) 57192
14006	0.955152274574859	interacts with	11964 (interacts with) 57192
13546	0.947426875527589	interacts with	16032 (interacts with) 57192
13232	-0.949063389826064	interacts with	17454 (interacts with) 57192
12725	0.958767783429488	interacts with	22229 (interacts with) 57192
12545	-0.992319917980935	interacts with	23152 (interacts with) 57192
12521	0.985447979222104	interacts with	23506 (interacts with) 57192
12148	0.946737304363145	interacts with	25319 (interacts with) 57192
12044	-0.94137370686512	interacts with	25956 (interacts with) 57192
11953	-0.940741406553663	interacts with	27041 (interacts with) 57192
11820	0.942050146927605	interacts with	28226 (interacts with) 57192
10713	0.993514572749548	interacts with	41638 (interacts with) 57192
10264	0.940857349193172	interacts with	47256 (interacts with) 57192
10133	0.980983202286782	interacts with	50515 (interacts with) 57192
9873	-0.960624247494509	interacts with	56248 (interacts with) 57192
16941	0.964265587909185	interacts with	1403 (interacts with) 57236
16331	0.950771385710327	interacts with	2375 (interacts with) 57236
15925	-0.971727258456786	interacts with	4726 (interacts with) 57236
15194	-0.941950298859031	interacts with	7364 (interacts with) 57236
14861	0.955503271366869	interacts with	9280 (interacts with) 57236
14220	0.940906850610976	interacts with	11669 (interacts with) 57236
14005	0.968631178640204	interacts with	11964 (interacts with) 57236
13545	0.940329215162455	interacts with	16032 (interacts with) 57236
13231	-0.951117502185421	interacts with	17454 (interacts with) 57236
13135	0.953577703854679	interacts with	18026 (interacts with) 57236
12780	-0.943186552123448	interacts with	21961 (interacts with) 57236
12544	-0.986090973882629	interacts with	23152 (interacts with) 57236
12520	0.959210195862378	interacts with	23506 (interacts with) 57236
11952	-0.967438183609979	interacts with	27041 (interacts with) 57236
11647	0.941911069835335	interacts with	29529 (interacts with) 57236
11376	0.967629641336474	interacts with	32057 (interacts with) 57236
10903	-0.956363521964128	interacts with	38546 (interacts with) 57236
10712	0.966460122970963	interacts with	41638 (interacts with) 57236
10304	0.94688842407571	interacts with	46368 (interacts with) 57236
10132	0.945243682956218	interacts with	50515 (interacts with) 57236
9937	0.946953653187177	interacts with	53628 (interacts with) 57236
9872	-0.957669486317558	interacts with	56248 (interacts with) 57236
16779	0.970480571884395	interacts with	2325 (interacts with) 57568
16478	0.962875896512302	interacts with	3065 (interacts with) 57568
16196	0.980855539395262	interacts with	3982 (interacts with) 57568
15969	0.946835579214323	interacts with	4526 (interacts with) 57568
15535	0.96232929404738	interacts with	5744 (interacts with) 57568
15127	0.944827981940228	interacts with	7392 (interacts with) 57568
14797	0.956575279941449	interacts with	9462 (interacts with) 57568
14587	0.966731440144508	interacts with	10402 (interacts with) 57568
14392	0.965307227542889	interacts with	10758 (interacts with) 57568
14179	0.972241232684242	interacts with	11780 (interacts with) 57568
14120	0.945525267297178	interacts with	11852 (interacts with) 57568
13813	0.964938045696492	interacts with	13856 (interacts with) 57568
13655	0.945171427052818	interacts with	15135 (interacts with) 57568
13588	0.975695758045167	interacts with	15551 (interacts with) 57568
13356	0.950583502195255	interacts with	17118 (interacts with) 57568
12920	0.952675005167885	interacts with	21009 (interacts with) 57568
12746	0.95396005276058	interacts with	22173 (interacts with) 57568
12368	0.957618251135648	interacts with	24354 (interacts with) 57568
12330	0.953718812072057	interacts with	24552 (interacts with) 57568
11750	0.952432161144166	interacts with	29284 (interacts with) 57568
11578	0.953969426372748	interacts with	29576 (interacts with) 57568
11357	0.980124060105816	interacts with	32929 (interacts with) 57568
10987	0.949678051116215	interacts with	36996 (interacts with) 57568
10879	0.940898013393472	interacts with	39361 (interacts with) 57568
10533	0.977247157058581	interacts with	43910 (interacts with) 57568
10337	0.953767346465883	interacts with	45463 (interacts with) 57568
10255	0.960679117614855	interacts with	47317 (interacts with) 57568
10157	0.94134428738209	interacts with	49677 (interacts with) 57568
10142	0.946579611360176	interacts with	50330 (interacts with) 57568
10125	0.952715721231179	interacts with	50587 (interacts with) 57568
9920	0.944739214265051	interacts with	53796 (interacts with) 57568
16425	0.946138473869408	interacts with	3424 (interacts with) 57613
16128	0.975974528789008	interacts with	4001 (interacts with) 57613
15678	0.94777424299561	interacts with	5521 (interacts with) 57613
15612	0.962328233577546	interacts with	5522 (interacts with) 57613
15082	0.954155857852252	interacts with	7425 (interacts with) 57613
15023	0.958193653162665	interacts with	7462 (interacts with) 57613
14704	0.966666139633958	interacts with	10059 (interacts with) 57613
14542	0.94898714371642	interacts with	10636 (interacts with) 57613
14436	0.977704931479757	interacts with	10729 (interacts with) 57613
14054	0.984284785602469	interacts with	11862 (interacts with) 57613
13845	0.967401403375773	interacts with	13806 (interacts with) 57613
13604	0.977830458411823	interacts with	15423 (interacts with) 57613
13311	0.958950705385135	interacts with	17352 (interacts with) 57613
12861	0.950041594020139	interacts with	21281 (interacts with) 57613
12611	0.954192111602004	interacts with	22773 (interacts with) 57613
12329	0.961888957113807	interacts with	24552 (interacts with) 57613
12261	0.981783132529724	interacts with	24621 (interacts with) 57613
12222	0.962597344396501	interacts with	24624 (interacts with) 57613
12105	0.964518685788752	interacts with	25893 (interacts with) 57613
11919	0.984973771416358	interacts with	27282 (interacts with) 57613
11845	0.979631129801905	interacts with	27590 (interacts with) 57613
11500	0.952758636616568	interacts with	30980 (interacts with) 57613
11421	0.949030172591604	interacts with	31764 (interacts with) 57613
11293	0.947142731822124	interacts with	33439 (interacts with) 57613
11073	0.98222254519835	interacts with	36355 (interacts with) 57613
11026	0.955999077213106	interacts with	36495 (interacts with) 57613
10986	0.953931908354445	interacts with	36996 (interacts with) 57613
10968	0.949332023096259	interacts with	37031 (interacts with) 57613
10685	0.966437841505467	interacts with	42454 (interacts with) 57613
10513	0.955841242352213	interacts with	44037 (interacts with) 57613
10481	0.946969564248411	interacts with	44225 (interacts with) 57613
10386	0.979760754254095	interacts with	44609 (interacts with) 57613
10313	0.940193178510192	interacts with	46316 (interacts with) 57613
10235	0.972906524619208	interacts with	47690 (interacts with) 57613
10098	0.969817415797401	interacts with	50938 (interacts with) 57613
10053	0.959434417227022	interacts with	52047 (interacts with) 57613
9992	0.975286623951222	interacts with	52795 (interacts with) 57613
9890	0.980825261231292	interacts with	55319 (interacts with) 57613
9882	0.978366503229901	interacts with	56114 (interacts with) 57613
16538	0.961976351070387	interacts with	3053 (interacts with) 57703
15903	0.95167254496664	interacts with	4776 (interacts with) 57703
15471	0.96833297870414	interacts with	5801 (interacts with) 57703
15382	0.977370879445014	interacts with	6366 (interacts with) 57703
15244	0.960878955364879	interacts with	6864 (interacts with) 57703
14485	0.961148812753158	interacts with	10665 (interacts with) 57703
13530	0.97023276132724	interacts with	16058 (interacts with) 57703
13134	0.945087199660762	interacts with	18026 (interacts with) 57703
13111	-0.947881777006536	interacts with	18274 (interacts with) 57703
13088	0.984047084438672	interacts with	18921 (interacts with) 57703
12659	0.950864561233683	interacts with	22603 (interacts with) 57703
12451	0.985059542060536	interacts with	23974 (interacts with) 57703
12408	0.952651670223321	interacts with	23995 (interacts with) 57703
11900	0.968742868461236	interacts with	27330 (interacts with) 57703
11646	0.94066014176547	interacts with	29529 (interacts with) 57703
11461	0.955525974959371	interacts with	31244 (interacts with) 57703
11375	0.943862521903866	interacts with	32057 (interacts with) 57703
11264	0.954454361621826	interacts with	33854 (interacts with) 57703
10928	0.956579540596254	interacts with	38223 (interacts with) 57703
10902	-0.955660482333956	interacts with	38546 (interacts with) 57703
10864	0.965754781144078	interacts with	39653 (interacts with) 57703
10837	-0.972270270438573	interacts with	40330 (interacts with) 57703
10736	0.952073405174906	interacts with	41490 (interacts with) 57703
10498	0.974600102007431	interacts with	44117 (interacts with) 57703
10401	0.949572865749646	interacts with	44439 (interacts with) 57703
10219	0.951424641846843	interacts with	47867 (interacts with) 57703
10067	-0.965060410843187	interacts with	51912 (interacts with) 57703
10026	0.957782705420555	interacts with	52051 (interacts with) 57703
9936	0.954377390797266	interacts with	53628 (interacts with) 57703
16246	0.962335439764745	interacts with	3869 (interacts with) 57748
15771	0.959057226534987	interacts with	5072 (interacts with) 57748
15732	0.96732392863024	interacts with	5341 (interacts with) 57748
15243	0.944057780394429	interacts with	6864 (interacts with) 57748
14944	0.945982262912625	interacts with	7860 (interacts with) 57748
14894	0.986969517301094	interacts with	7871 (interacts with) 57748
14262	-0.965906330810982	interacts with	11336 (interacts with) 57748
13699	0.941869866384495	interacts with	14278 (interacts with) 57748
13561	0.965794871808265	interacts with	15552 (interacts with) 57748
13478	0.955059592179982	interacts with	16324 (interacts with) 57748
13230	-0.950533713743871	interacts with	17454 (interacts with) 57748
13187	0.972456751794517	interacts with	17513 (interacts with) 57748
12971	0.963873900737073	interacts with	20429 (interacts with) 57748
12841	0.949964864678819	interacts with	21588 (interacts with) 57748
12572	0.971668694089539	interacts with	23119 (interacts with) 57748
12407	0.947474316864735	interacts with	23995 (interacts with) 57748
12380	0.970349842700634	interacts with	24140 (interacts with) 57748
12043	-0.951396088383738	interacts with	25956 (interacts with) 57748
11263	0.949496565728616	interacts with	33854 (interacts with) 57748
11210	0.98809443964926	interacts with	34277 (interacts with) 57748
11156	0.97586945157954	interacts with	35688 (interacts with) 57748
10765	0.954155905797381	interacts with	41276 (interacts with) 57748
10735	0.95638278370464	interacts with	41490 (interacts with) 57748
10590	0.947717586086473	interacts with	43082 (interacts with) 57748
10447	0.980022872478392	interacts with	44379 (interacts with) 57748
10280	-0.967549319235533	interacts with	46809 (interacts with) 57748
10218	0.953687387275726	interacts with	47867 (interacts with) 57748
10178	0.94844586098784	interacts with	49390 (interacts with) 57748
9971	0.946704645021744	interacts with	53029 (interacts with) 57748
9959	0.974464736833682	interacts with	53122 (interacts with) 57748
15924	0.953260103035183	interacts with	4726 (interacts with) 57813
15862	-0.979837268873382	interacts with	4896 (interacts with) 57813
15470	-0.964461117891595	interacts with	5801 (interacts with) 57813
15333	-0.971073112688546	interacts with	6779 (interacts with) 57813
14641	-0.957812043548598	interacts with	10200 (interacts with) 57813
14004	-0.940357503603004	interacts with	11964 (interacts with) 57813
13419	-0.977694708052042	interacts with	16801 (interacts with) 57813
13044	-0.983030695541405	interacts with	19116 (interacts with) 57813
12885	0.965170443861659	interacts with	21037 (interacts with) 57813
12808	-0.988421384454939	interacts with	21810 (interacts with) 57813
12779	0.986002245973383	interacts with	21961 (interacts with) 57813
12724	-0.94970628492479	interacts with	22229 (interacts with) 57813
12543	0.946270154923557	interacts with	23152 (interacts with) 57813
12488	0.966469980361646	interacts with	23791 (interacts with) 57813
12294	-0.998594439631047	interacts with	24554 (interacts with) 57813
11882	0.945813001141791	interacts with	27425 (interacts with) 57813
11460	-0.951660445557773	interacts with	31244 (interacts with) 57813
11112	-0.980164204369607	interacts with	36005 (interacts with) 57813
10711	-0.969312554327044	interacts with	41638 (interacts with) 57813
10612	0.968423595606014	interacts with	43081 (interacts with) 57813
10400	-0.974310065443668	interacts with	44439 (interacts with) 57813
10348	-0.949278698530115	interacts with	45423 (interacts with) 57813
10263	-0.946996240876948	interacts with	47256 (interacts with) 57813
10177	-0.946718044841122	interacts with	49390 (interacts with) 57813
10131	-0.964029878267004	interacts with	50515 (interacts with) 57813
10113	0.947007286175539	interacts with	50644 (interacts with) 57813
10039	-0.974881366699848	interacts with	52050 (interacts with) 57813
10009	-0.969924471969973	interacts with	52297 (interacts with) 57813
9961	0.964217846616266	interacts with	53058 (interacts with) 57813
9949	-0.959681236955019	interacts with	53315 (interacts with) 57813
9935	-0.940885898821313	interacts with	53628 (interacts with) 57813
9909	-0.974924493471921	interacts with	54524 (interacts with) 57813
9854	-0.972306908049389	interacts with	57192 (interacts with) 57813
9850	-0.974996659379242	interacts with	57236 (interacts with) 57813
16424	0.964473878856289	interacts with	3424 (interacts with) 57979
15300	0.986900639648276	interacts with	6828 (interacts with) 57979
14541	0.947818803086588	interacts with	10636 (interacts with) 57979
12165	0.958119190628616	interacts with	25019 (interacts with) 57979
11707	0.97498985381033	interacts with	29320 (interacts with) 57979
11292	0.951157136215385	interacts with	33439 (interacts with) 57979
10847	0.988937649447334	interacts with	39839 (interacts with) 57979
10640	0.947524232336024	interacts with	42597 (interacts with) 57979
10512	0.945312661396303	interacts with	44037 (interacts with) 57979
10292	0.988122503869364	interacts with	46539 (interacts with) 57979
10245	0.978052309595291	interacts with	47484 (interacts with) 57979
9858	0.945821193300359	interacts with	56745 (interacts with) 57979
16310	-0.961951189917954	interacts with	927 (interacts with) 57984
16940	-0.942257999767303	interacts with	1403 (interacts with) 57984
16245	-0.947164544738168	interacts with	3869 (interacts with) 57984
15731	-0.983099278862646	interacts with	5341 (interacts with) 57984
14893	-0.97559712381708	interacts with	7871 (interacts with) 57984
13758	-0.949659536524202	interacts with	13872 (interacts with) 57984
13698	-0.952444535279799	interacts with	14278 (interacts with) 57984
13560	-0.956385985221446	interacts with	15552 (interacts with) 57984
13477	-0.954391422179587	interacts with	16324 (interacts with) 57984
12970	-0.95030240429505	interacts with	20429 (interacts with) 57984
12763	0.949303375279514	interacts with	22034 (interacts with) 57984
12571	-0.941328926943723	interacts with	23119 (interacts with) 57984
11789	-0.955414109442067	interacts with	28556 (interacts with) 57984
11762	0.942281680044753	interacts with	29233 (interacts with) 57984
11608	-0.94767700373367	interacts with	29574 (interacts with) 57984
11236	-0.970302039988118	interacts with	33992 (interacts with) 57984
11209	-0.973852885510462	interacts with	34277 (interacts with) 57984
11155	-0.990971990900069	interacts with	35688 (interacts with) 57984
10764	-0.940308237483566	interacts with	41276 (interacts with) 57984
10570	-0.964059128010449	interacts with	43346 (interacts with) 57984
10446	-0.943261580012886	interacts with	44379 (interacts with) 57984
10422	-0.945093389264829	interacts with	44406 (interacts with) 57984
10279	0.969402137404274	interacts with	46809 (interacts with) 57984
9970	-0.954246564839286	interacts with	53029 (interacts with) 57984
9958	-0.964987873185512	interacts with	53122 (interacts with) 57984
9942	0.944637066683227	interacts with	53454 (interacts with) 57984
9898	-0.965727216184707	interacts with	54716 (interacts with) 57984
9826	-0.98451626795484	interacts with	57748 (interacts with) 57984
16830	0.94865802300503	interacts with	2210 (interacts with) 58251
16476	0.95635711284697	interacts with	3065 (interacts with) 58251
16127	0.940106505261673	interacts with	4001 (interacts with) 58251
15967	0.967257328723017	interacts with	4526 (interacts with) 58251
15830	0.950065486046255	interacts with	5057 (interacts with) 58251
15125	0.948278856007275	interacts with	7392 (interacts with) 58251
15081	0.951270253953863	interacts with	7425 (interacts with) 58251
15022	0.962055257814414	interacts with	7462 (interacts with) 58251
14118	0.949964938797852	interacts with	11852 (interacts with) 58251
14053	0.969512932168459	interacts with	11862 (interacts with) 58251
13310	0.972277567385246	interacts with	17352 (interacts with) 58251
12221	0.9651355057836	interacts with	24624 (interacts with) 58251
12104	0.978357188389924	interacts with	25893 (interacts with) 58251
11983	0.959780396638516	interacts with	27009 (interacts with) 58251
11844	0.970619593892564	interacts with	27590 (interacts with) 58251
11561	0.947386386622363	interacts with	29945 (interacts with) 58251
11420	0.948239814609306	interacts with	31764 (interacts with) 58251
11072	0.959057761841562	interacts with	36355 (interacts with) 58251
11005	0.964317032736368	interacts with	36976 (interacts with) 58251
10967	0.970702193031214	interacts with	37031 (interacts with) 58251
10823	0.959963067879873	interacts with	40341 (interacts with) 58251
10684	0.959250908750238	interacts with	42454 (interacts with) 58251
10656	0.983343340773416	interacts with	42561 (interacts with) 58251
10555	0.970738026402659	interacts with	43388 (interacts with) 58251
10480	0.978007369981944	interacts with	44225 (interacts with) 58251
10359	0.976379081094036	interacts with	44969 (interacts with) 58251
10330	0.976223632318412	interacts with	45778 (interacts with) 58251
10312	0.965059376039336	interacts with	46316 (interacts with) 58251
10254	0.955674379281632	interacts with	47317 (interacts with) 58251
10197	0.969366952653926	interacts with	49059 (interacts with) 58251
10155	0.963920665010206	interacts with	49677 (interacts with) 58251
10123	0.962289817796653	interacts with	50587 (interacts with) 58251
9991	0.947367832972436	interacts with	52795 (interacts with) 58251
9896	0.946460745930186	interacts with	54827 (interacts with) 58251
9864	0.985992341164541	interacts with	56549 (interacts with) 58251
16126	0.95157293465184	interacts with	4001 (interacts with) 58260
15829	0.955149822213724	interacts with	5057 (interacts with) 58260
15677	0.960717776930707	interacts with	5521 (interacts with) 58260
15611	0.967521370292611	interacts with	5522 (interacts with) 58260
15080	0.943420511973146	interacts with	7425 (interacts with) 58260
14435	0.956489542432561	interacts with	10729 (interacts with) 58260
14052	0.987046652575998	interacts with	11862 (interacts with) 58260
13844	0.942103837180833	interacts with	13806 (interacts with) 58260
13603	0.949242328469362	interacts with	15423 (interacts with) 58260
13309	0.947387870973452	interacts with	17352 (interacts with) 58260
12610	0.965469994403649	interacts with	22773 (interacts with) 58260
12328	0.953137574115836	interacts with	24552 (interacts with) 58260
12260	0.969690915731716	interacts with	24621 (interacts with) 58260
12220	0.977504156671643	interacts with	24624 (interacts with) 58260
12103	0.967968239758917	interacts with	25893 (interacts with) 58260
12078	0.95615909534269	interacts with	25948 (interacts with) 58260
12016	0.951827155589747	interacts with	25970 (interacts with) 58260
11918	0.964865121062595	interacts with	27282 (interacts with) 58260
11843	0.972688413387802	interacts with	27590 (interacts with) 58260
11732	0.947107210578286	interacts with	29313 (interacts with) 58260
11499	0.981090250380559	interacts with	30980 (interacts with) 58260
11071	0.965721405829418	interacts with	36355 (interacts with) 58260
11025	0.944019476467793	interacts with	36495 (interacts with) 58260
10985	0.946541031852632	interacts with	36996 (interacts with) 58260
10966	0.944103370092446	interacts with	37031 (interacts with) 58260
10782	0.963227042618545	interacts with	40697 (interacts with) 58260
10683	0.953028550059244	interacts with	42454 (interacts with) 58260
10554	0.944838587102599	interacts with	43388 (interacts with) 58260
10479	0.955633083239784	interacts with	44225 (interacts with) 58260
10385	0.95735474088057	interacts with	44609 (interacts with) 58260
10371	0.940661959073081	interacts with	44942 (interacts with) 58260
10311	0.965030024399868	interacts with	46316 (interacts with) 58260
10253	0.94289127459405	interacts with	47317 (interacts with) 58260
10234	0.949712295869706	interacts with	47690 (interacts with) 58260
10141	0.956588602972945	interacts with	50330 (interacts with) 58260
10097	0.963207364958884	interacts with	50938 (interacts with) 58260
10052	0.979578413429804	interacts with	52047 (interacts with) 58260
9990	0.961767577220876	interacts with	52795 (interacts with) 58260
9895	0.95056527600005	interacts with	54827 (interacts with) 58260
9889	0.956145862999062	interacts with	55319 (interacts with) 58260
9881	0.953946983158534	interacts with	56114 (interacts with) 58260
9863	0.940278477834041	interacts with	56549 (interacts with) 58260
9813	0.942770385689781	interacts with	58251 (interacts with) 58260
12855	-0.958221230648102	interacts with	21285 (interacts with) 58274
12807	-0.945151352001363	interacts with	21810 (interacts with) 58274
10921	0.953708157921599	interacts with	38335 (interacts with) 58274
10399	-0.943414722463926	interacts with	44439 (interacts with) 58274
10303	-0.970743232227054	interacts with	46368 (interacts with) 58274
9870	0.974567779905143	interacts with	56248 (interacts with) 58274
9822	0.95520589180389	interacts with	57813 (interacts with) 58274
16400	0.957761045165451	interacts with	3209 (interacts with) 58448
16423	0.98223307303301	interacts with	3424 (interacts with) 58448
16125	0.967153221908583	interacts with	4001 (interacts with) 58448
15021	0.94016417795693	interacts with	7462 (interacts with) 58448
14540	0.970461684093279	interacts with	10636 (interacts with) 58448
14434	0.963891439445297	interacts with	10729 (interacts with) 58448
13973	0.974256385610487	interacts with	12251 (interacts with) 58448
13602	0.966935465650916	interacts with	15423 (interacts with) 58448
13026	0.961983217454873	interacts with	19343 (interacts with) 58448
12259	0.943362268821176	interacts with	24621 (interacts with) 58448
12195	0.964733682793965	interacts with	24730 (interacts with) 58448
12164	0.970884312977886	interacts with	25019 (interacts with) 58448
11917	0.9638501065145	interacts with	27282 (interacts with) 58448
11842	0.946230341617199	interacts with	27590 (interacts with) 58448
11419	0.94313070338841	interacts with	31764 (interacts with) 58448
11291	0.968114118432631	interacts with	33439 (interacts with) 58448
11070	0.95635525826603	interacts with	36355 (interacts with) 58448
10682	0.961132244847322	interacts with	42454 (interacts with) 58448
10639	0.970838542779158	interacts with	42597 (interacts with) 58448
10511	0.978074056536239	interacts with	44037 (interacts with) 58448
10464	0.977886264653768	interacts with	44275 (interacts with) 58448
10384	0.953860240015421	interacts with	44609 (interacts with) 58448
10233	0.967084831835603	interacts with	47690 (interacts with) 58448
9888	0.964019972564922	interacts with	55319 (interacts with) 58448
9880	0.97332964312102	interacts with	56114 (interacts with) 58448
9817	0.975840279223161	interacts with	57979 (interacts with) 58448
15676	0.947183459314543	interacts with	5521 (interacts with) 58462
15610	0.955830993891831	interacts with	5522 (interacts with) 58462
14051	0.961153721747235	interacts with	11862 (interacts with) 58462
13944	0.943106552645849	interacts with	12326 (interacts with) 58462
12745	0.964710127648935	interacts with	22173 (interacts with) 58462
12609	0.957697160544526	interacts with	22773 (interacts with) 58462
12258	0.980038134773296	interacts with	24621 (interacts with) 58462
12015	0.940482450473889	interacts with	25970 (interacts with) 58462
11916	0.95115059491348	interacts with	27282 (interacts with) 58462
11841	0.972310024437032	interacts with	27590 (interacts with) 58462
11498	0.94778544187647	interacts with	30980 (interacts with) 58462
11356	0.955114506893558	interacts with	32929 (interacts with) 58462
11069	0.951163128681342	interacts with	36355 (interacts with) 58462
10681	0.943854977905926	interacts with	42454 (interacts with) 58462
10532	0.955113883630583	interacts with	43910 (interacts with) 58462
10478	0.955298087704068	interacts with	44225 (interacts with) 58462
10252	0.952563975384563	interacts with	47317 (interacts with) 58462
10232	0.951175888117184	interacts with	47690 (interacts with) 58462
10205	0.958267187887369	interacts with	48376 (interacts with) 58462
10196	0.947534584764061	interacts with	49059 (interacts with) 58462
9894	0.952365503994096	interacts with	54827 (interacts with) 58462
9887	0.946370977132223	interacts with	55319 (interacts with) 58462
9879	0.944909587461217	interacts with	56114 (interacts with) 58462
9812	0.943800631331892	interacts with	58251 (interacts with) 58462
16107	0.965452876100655	interacts with	1868 (interacts with) 58621
16093	0.969376671926625	interacts with	4165 (interacts with) 58621
16077	0.979552662459394	interacts with	4210 (interacts with) 58621
15590	0.982117468076836	interacts with	5632 (interacts with) 58621
11403	0.940999991928227	interacts with	8468 (interacts with) 58621
14246	0.968526588064033	interacts with	11460 (interacts with) 58621
13175	0.965283530927106	interacts with	17572 (interacts with) 58621
12762	0.948091967815146	interacts with	22034 (interacts with) 58621
11408	0.974865851726241	interacts with	31792 (interacts with) 58621
11229	0.987506614285706	interacts with	34074 (interacts with) 58621
11171	0.966587420889386	interacts with	35331 (interacts with) 58621
10333	0.962930620451338	interacts with	45666 (interacts with) 58621
9866	0.960244342329342	interacts with	56385 (interacts with) 58621
16939	-0.986238367439098	interacts with	1403 (interacts with) 58668
16330	-0.944858555673758	interacts with	2375 (interacts with) 58668
16244	-0.976574750561729	interacts with	3869 (interacts with) 58668
15861	-0.960686614493814	interacts with	4896 (interacts with) 58668
15770	-0.959462030036656	interacts with	5072 (interacts with) 58668
15730	-0.984189578943824	interacts with	5341 (interacts with) 58668
15332	-0.96738909352876	interacts with	6779 (interacts with) 58668
15242	-0.945387181604654	interacts with	6864 (interacts with) 58668
14892	-0.972353331417427	interacts with	7871 (interacts with) 58668
14219	-0.943491318918375	interacts with	11669 (interacts with) 58668
14003	-0.967705106209843	interacts with	11964 (interacts with) 58668
13757	-0.998259545820708	interacts with	13872 (interacts with) 58668
13697	-0.947402127379724	interacts with	14278 (interacts with) 58668
13559	-0.956393012429323	interacts with	15552 (interacts with) 58668
13476	-0.97197395147216	interacts with	16324 (interacts with) 58668
13418	-0.973252803978018	interacts with	16801 (interacts with) 58668
13133	-0.966501093266186	interacts with	18026 (interacts with) 58668
13043	-0.951116227251886	interacts with	19116 (interacts with) 58668
12969	-0.960786069930377	interacts with	20429 (interacts with) 58668
12761	0.951673653892479	interacts with	22034 (interacts with) 58668
12406	-0.957510518481838	interacts with	23995 (interacts with) 58668
11951	0.970983779646267	interacts with	27041 (interacts with) 58668
11819	-0.943994702414179	interacts with	28226 (interacts with) 58668
11761	0.954462422384241	interacts with	29233 (interacts with) 58668
11607	-0.995824042715661	interacts with	29574 (interacts with) 58668
11459	-0.956291170929574	interacts with	31244 (interacts with) 58668
11374	-0.969196952433952	interacts with	32057 (interacts with) 58668
11208	-0.953995208869665	interacts with	34277 (interacts with) 58668
11193	-0.964996276972737	interacts with	34485 (interacts with) 58668
11154	-0.987714407675702	interacts with	35688 (interacts with) 58668
11111	-0.951948290404353	interacts with	36005 (interacts with) 58668
10734	-0.948010792768301	interacts with	41490 (interacts with) 58668
10710	-0.948203036874275	interacts with	41638 (interacts with) 58668
10589	-0.977251242949182	interacts with	43082 (interacts with) 58668
10445	-0.942173785903663	interacts with	44379 (interacts with) 58668
10421	-0.995688510327769	interacts with	44406 (interacts with) 58668
10298	0.956048440500677	interacts with	46426 (interacts with) 58668
10278	0.970623637445347	interacts with	46809 (interacts with) 58668
10176	-0.979924585956646	interacts with	49390 (interacts with) 58668
10130	-0.945263249174709	interacts with	50515 (interacts with) 58668
10038	-0.978893874156108	interacts with	52050 (interacts with) 58668
10008	-0.951996644665032	interacts with	52297 (interacts with) 58668
9969	-0.992916712267734	interacts with	53029 (interacts with) 58668
9957	-0.962364130495215	interacts with	53122 (interacts with) 58668
9940	0.951155166251559	interacts with	53454 (interacts with) 58668
9934	-0.945205145511212	interacts with	53628 (interacts with) 58668
9908	-0.977639775579506	interacts with	54524 (interacts with) 58668
9853	-0.950498390397526	interacts with	57192 (interacts with) 58668
9849	-0.945441304640472	interacts with	57236 (interacts with) 58668
9825	-0.944319997544291	interacts with	57748 (interacts with) 58668
13370	0.960414252576119	interacts with	1586 (interacts with) 58680
16124	0.946057669479554	interacts with	4001 (interacts with) 58680
15531	0.948916187146624	interacts with	5744 (interacts with) 58680
15020	0.981104041152083	interacts with	7462 (interacts with) 58680
14539	0.943756977941986	interacts with	10636 (interacts with) 58680
14050	0.948068177980034	interacts with	11862 (interacts with) 58680
13308	0.961295506278578	interacts with	17352 (interacts with) 58680
12884	0.940105455931141	interacts with	21037 (interacts with) 58680
12778	0.967648760323093	interacts with	21961 (interacts with) 58680
12487	0.959137915935472	interacts with	23791 (interacts with) 58680
12102	0.963406708718014	interacts with	25893 (interacts with) 58680
11811	0.97528802515094	interacts with	28325 (interacts with) 58680
11549	0.948670187015609	interacts with	30064 (interacts with) 58680
11522	0.984103530713163	interacts with	30754 (interacts with) 58680
11418	0.967612157081419	interacts with	31764 (interacts with) 58680
11068	0.948986447265307	interacts with	36355 (interacts with) 58680
10822	0.950192359355853	interacts with	40341 (interacts with) 58680
10653	0.94619004748677	interacts with	42561 (interacts with) 58680
10553	0.947502621481538	interacts with	43388 (interacts with) 58680
10531	0.958475677310921	interacts with	43910 (interacts with) 58680
10510	0.942522378900884	interacts with	44037 (interacts with) 58680
10477	0.974615321947755	interacts with	44225 (interacts with) 58680
10120	0.950606211677563	interacts with	50587 (interacts with) 58680
9862	0.945423021920484	interacts with	56549 (interacts with) 58680
9811	0.962992185609341	interacts with	58251 (interacts with) 58680
16633	0.947105333885055	interacts with	2476 (interacts with) 58927
16686	0.983871903976888	interacts with	2505 (interacts with) 58927
16473	0.989024870813599	interacts with	3065 (interacts with) 58927
16192	0.961849917660784	interacts with	3982 (interacts with) 58927
15964	0.986430298780437	interacts with	4526 (interacts with) 58927
15675	0.954595586708521	interacts with	5521 (interacts with) 58927
15609	0.969461363594353	interacts with	5522 (interacts with) 58927
15530	0.975331960930371	interacts with	5744 (interacts with) 58927
15122	0.987443121258947	interacts with	7392 (interacts with) 58927
14793	0.98709659709155	interacts with	9462 (interacts with) 58927
14737	0.959693587977124	interacts with	9730 (interacts with) 58927
14583	0.977278991807321	interacts with	10402 (interacts with) 58927
14388	0.98285528648475	interacts with	10758 (interacts with) 58927
14175	0.973936355466554	interacts with	11780 (interacts with) 58927
14115	0.982369418688328	interacts with	11852 (interacts with) 58927
14049	0.983820933419974	interacts with	11862 (interacts with) 58927
13809	0.975378807975327	interacts with	13856 (interacts with) 58927
12916	0.979562666109551	interacts with	21009 (interacts with) 58927
12744	0.945294448193794	interacts with	22173 (interacts with) 58927
12690	0.988061199629726	interacts with	22388 (interacts with) 58927
12608	0.961904283171747	interacts with	22773 (interacts with) 58927
12326	0.957962332395522	interacts with	24552 (interacts with) 58927
12219	0.956721169941745	interacts with	24624 (interacts with) 58927
12101	0.965024583515671	interacts with	25893 (interacts with) 58927
11678	0.965096823515299	interacts with	29505 (interacts with) 58927
11574	0.978544336816739	interacts with	29576 (interacts with) 58927
11521	0.959923479273231	interacts with	30754 (interacts with) 58927
11497	0.951562839410262	interacts with	30980 (interacts with) 58927
11355	0.949230524156508	interacts with	32929 (interacts with) 58927
11311	0.954941233448394	interacts with	33424 (interacts with) 58927
10798	0.981961041549487	interacts with	40511 (interacts with) 58927
10652	0.991451860618782	interacts with	42561 (interacts with) 58927
10530	0.957922932234694	interacts with	43910 (interacts with) 58927
10476	0.969169877774849	interacts with	44225 (interacts with) 58927
10310	0.944680537081115	interacts with	46316 (interacts with) 58927
10251	0.943565097323041	interacts with	47317 (interacts with) 58927
10204	0.954117768537056	interacts with	48376 (interacts with) 58927
10194	0.967474055952332	interacts with	49059 (interacts with) 58927
10152	0.993478608951944	interacts with	49677 (interacts with) 58927
10119	0.987079168578482	interacts with	50587 (interacts with) 58927
10096	0.942635857262813	interacts with	50938 (interacts with) 58927
10051	0.948376707294838	interacts with	52047 (interacts with) 58927
9988	0.969988886663546	interacts with	52795 (interacts with) 58927
9916	0.971624628381939	interacts with	53796 (interacts with) 58927
9835	0.986271967774484	interacts with	57613 (interacts with) 58927
9810	0.958439730050331	interacts with	58251 (interacts with) 58927
9806	0.986092388982963	interacts with	58260 (interacts with) 58927
9799	0.991176825120367	interacts with	58462 (interacts with) 58927
17009	0.980483812455533	interacts with	933 (interacts with) 59350
16938	0.955870584931012	interacts with	1403 (interacts with) 59350
15922	-0.940550153511069	interacts with	4726 (interacts with) 59350
15381	0.960532617068284	interacts with	6366 (interacts with) 59350
15241	0.956222683717903	interacts with	6864 (interacts with) 59350
14993	-0.944162093377897	interacts with	7685 (interacts with) 59350
14943	0.968216003509293	interacts with	7860 (interacts with) 59350
14891	0.950304188583233	interacts with	7871 (interacts with) 59350
14484	0.982454284399535	interacts with	10665 (interacts with) 59350
13384	-0.968017097656875	interacts with	16969 (interacts with) 59350
13227	-0.969163238616649	interacts with	17454 (interacts with) 59350
13132	0.950500027007372	interacts with	18026 (interacts with) 59350
13010	-0.946641351754489	interacts with	20028 (interacts with) 59350
12968	0.942018287455668	interacts with	20429 (interacts with) 59350
12883	-0.991877890725051	interacts with	21037 (interacts with) 59350
12777	-0.981827846504447	interacts with	21961 (interacts with) 59350
12486	-0.98781734868217	interacts with	23791 (interacts with) 59350
12405	0.946829751460752	interacts with	23995 (interacts with) 59350
12040	-0.973003664702529	interacts with	25956 (interacts with) 59350
11881	-0.991130137211148	interacts with	27425 (interacts with) 59350
11645	0.990878751147621	interacts with	29529 (interacts with) 59350
11373	0.946781525630893	interacts with	32057 (interacts with) 59350
10942	0.962165294427579	interacts with	37989 (interacts with) 59350
10733	0.968030531380209	interacts with	41490 (interacts with) 59350
10444	0.964977057992596	interacts with	44379 (interacts with) 59350
10262	0.960936009928109	interacts with	47256 (interacts with) 59350
10217	0.963123512436571	interacts with	47867 (interacts with) 59350
10066	-0.94705435825334	interacts with	51912 (interacts with) 59350
9960	-0.948308440813009	interacts with	53058 (interacts with) 59350
9933	0.985854317996229	interacts with	53628 (interacts with) 59350
9869	-0.950175158946161	interacts with	56248 (interacts with) 59350
9821	-0.96557480880894	interacts with	57813 (interacts with) 59350
9794	-0.949117190663354	interacts with	58668 (interacts with) 59350
16777	0.951264869481892	interacts with	2325 (interacts with) 59368
15828	0.955733016921849	interacts with	5057 (interacts with) 59368
15674	0.989125710477431	interacts with	5521 (interacts with) 59368
15608	0.988745751661528	interacts with	5522 (interacts with) 59368
14048	0.982906931960069	interacts with	11862 (interacts with) 59368
13943	0.964302524226979	interacts with	12326 (interacts with) 59368
13869	0.976912268112097	interacts with	13423 (interacts with) 59368
13665	0.968731193259799	interacts with	15134 (interacts with) 59368
12743	0.943177493252218	interacts with	22173 (interacts with) 59368
12607	0.99274046099318	interacts with	22773 (interacts with) 59368
12325	0.96283137220298	interacts with	24552 (interacts with) 59368
12256	0.962679616651791	interacts with	24621 (interacts with) 59368
12218	0.972009644797011	interacts with	24624 (interacts with) 59368
12100	0.962575182150627	interacts with	25893 (interacts with) 59368
12077	0.979823937355309	interacts with	25948 (interacts with) 59368
12014	0.983739989508581	interacts with	25970 (interacts with) 59368
11839	0.950722843521412	interacts with	27590 (interacts with) 59368
11731	0.978928310454302	interacts with	29313 (interacts with) 59368
11496	0.979410751856776	interacts with	30980 (interacts with) 59368
11354	0.966453759268583	interacts with	32929 (interacts with) 59368
11066	0.943552035102415	interacts with	36355 (interacts with) 59368
10984	0.957076684538205	interacts with	36996 (interacts with) 59368
10781	0.98494260100085	interacts with	40697 (interacts with) 59368
10552	0.944402041633105	interacts with	43388 (interacts with) 59368
10529	0.961161700492977	interacts with	43910 (interacts with) 59368
10475	0.968031844568188	interacts with	44225 (interacts with) 59368
10370	0.977941558587601	interacts with	44942 (interacts with) 59368
10309	0.967112716111176	interacts with	46316 (interacts with) 59368
10250	0.96547521122493	interacts with	47317 (interacts with) 59368
10140	0.969131887271061	interacts with	50330 (interacts with) 59368
10095	0.957374633277101	interacts with	50938 (interacts with) 59368
10050	0.989210759311729	interacts with	52047 (interacts with) 59368
9987	0.960194187572064	interacts with	52795 (interacts with) 59368
9893	0.954559724100664	interacts with	54827 (interacts with) 59368
9842	0.973569284557267	interacts with	57568 (interacts with) 59368
9784	0.98008753873793	interacts with	58927 (interacts with) 59368
17008	-0.989332243473396	interacts with	933 (interacts with) 59604
16937	-0.977902383309263	interacts with	1403 (interacts with) 59604
16242	-0.981313193783259	interacts with	3869 (interacts with) 59604
15859	-0.943790306208868	interacts with	4896 (interacts with) 59604
15768	-0.9785828604907	interacts with	5072 (interacts with) 59604
15729	-0.941170264002561	interacts with	5341 (interacts with) 59604
15468	-0.964056460260255	interacts with	5801 (interacts with) 59604
15380	-0.984306615774854	interacts with	6366 (interacts with) 59604
15330	-0.947373681660693	interacts with	6779 (interacts with) 59604
15240	-0.987879139406865	interacts with	6864 (interacts with) 59604
14942	-0.976880912147288	interacts with	7860 (interacts with) 59604
14890	-0.984031681844439	interacts with	7871 (interacts with) 59604
14639	-0.964230529474849	interacts with	10200 (interacts with) 59604
14483	-0.991304303081839	interacts with	10665 (interacts with) 59604
14259	0.946181467418049	interacts with	11336 (interacts with) 59604
14002	-0.953488546581071	interacts with	11964 (interacts with) 59604
13755	-0.968729312137209	interacts with	13872 (interacts with) 59604
13557	-0.948443990788159	interacts with	15552 (interacts with) 59604
13475	-0.968683138886632	interacts with	16324 (interacts with) 59604
13416	-0.952484417510672	interacts with	16801 (interacts with) 59604
13226	0.980936591048588	interacts with	17454 (interacts with) 59604
13186	-0.965880884993751	interacts with	17513 (interacts with) 59604
13131	-0.980574078828008	interacts with	18026 (interacts with) 59604
12967	-0.979082028677776	interacts with	20429 (interacts with) 59604
12882	0.969883400831439	interacts with	21037 (interacts with) 59604
12776	0.952841460533704	interacts with	21961 (interacts with) 59604
12658	-0.957721410007713	interacts with	22603 (interacts with) 59604
12570	-0.975849441834045	interacts with	23119 (interacts with) 59604
12485	0.957349865807175	interacts with	23791 (interacts with) 59604
12449	-0.961412362499215	interacts with	23974 (interacts with) 59604
12404	-0.980183050441118	interacts with	23995 (interacts with) 59604
12292	-0.943369209355943	interacts with	24554 (interacts with) 59604
12039	0.974124501176282	interacts with	25956 (interacts with) 59604
11880	0.98300992905501	interacts with	27425 (interacts with) 59604
11788	-0.941153252834445	interacts with	28556 (interacts with) 59604
11644	-0.989233341850256	interacts with	29529 (interacts with) 59604
11605	-0.968041764972676	interacts with	29574 (interacts with) 59604
11457	-0.973883331811579	interacts with	31244 (interacts with) 59604
11372	-0.972212839352112	interacts with	32057 (interacts with) 59604
11262	-0.969986727576489	interacts with	33854 (interacts with) 59604
11235	-0.952143386243337	interacts with	33992 (interacts with) 59604
11207	-0.965794102133936	interacts with	34277 (interacts with) 59604
11153	-0.956815662472741	interacts with	35688 (interacts with) 59604
11109	-0.965247117383074	interacts with	36005 (interacts with) 59604
11046	-0.962826418284585	interacts with	36358 (interacts with) 59604
10763	-0.958416532641604	interacts with	41276 (interacts with) 59604
10732	-0.991146510989369	interacts with	41490 (interacts with) 59604
10628	-0.940079840455348	interacts with	42907 (interacts with) 59604
10587	-0.98741451896446	interacts with	43082 (interacts with) 59604
10569	-0.946721462600528	interacts with	43346 (interacts with) 59604
10443	-0.988545138529363	interacts with	44379 (interacts with) 59604
10419	-0.963181061595762	interacts with	44406 (interacts with) 59604
10346	-0.968940158927574	interacts with	45423 (interacts with) 59604
10216	-0.986532581604947	interacts with	47867 (interacts with) 59604
10174	-0.994752498684674	interacts with	49390 (interacts with) 59604
10036	-0.985422338641474	interacts with	52050 (interacts with) 59604
10023	-0.946558865290351	interacts with	52150 (interacts with) 59604
10006	-0.983362608470908	interacts with	52297 (interacts with) 59604
9967	-0.967104787828867	interacts with	53029 (interacts with) 59604
9955	-0.956106226185683	interacts with	53122 (interacts with) 59604
9932	-0.995134853338623	interacts with	53628 (interacts with) 59604
9906	-0.952302819208109	interacts with	54524 (interacts with) 59604
9824	-0.953406263282289	interacts with	57748 (interacts with) 59604
9793	0.962867880921994	interacts with	58668 (interacts with) 59604
9781	-0.986851748747259	interacts with	59350 (interacts with) 59604
16871	0.970608705915992	interacts with	2163 (interacts with) 59705
16828	0.940717172348761	interacts with	2210 (interacts with) 59705
16684	0.941761761532473	interacts with	2505 (interacts with) 59705
15298	0.965225622600094	interacts with	6828 (interacts with) 59705
14976	0.942899738509244	interacts with	7735 (interacts with) 59705
14735	0.951816585751371	interacts with	9730 (interacts with) 59705
13972	0.97254143744861	interacts with	12251 (interacts with) 59705
12860	0.947690319825577	interacts with	21281 (interacts with) 59705
12194	0.974453292855315	interacts with	24730 (interacts with) 59705
11705	0.982842481646578	interacts with	29320 (interacts with) 59705
11520	0.94994840651035	interacts with	30754 (interacts with) 59705
11325	0.95931523190253	interacts with	33295 (interacts with) 59705
11290	0.964713477386966	interacts with	33439 (interacts with) 59705
11134	0.965213233373761	interacts with	35934 (interacts with) 59705
11004	0.959185424085817	interacts with	36976 (interacts with) 59705
10845	0.974108663271357	interacts with	39839 (interacts with) 59705
10821	0.98060569097579	interacts with	40341 (interacts with) 59705
10463	0.975215077917709	interacts with	44275 (interacts with) 59705
10357	0.966690308765712	interacts with	44969 (interacts with) 59705
10290	0.957710391293945	interacts with	46539 (interacts with) 59705
10243	0.942678684897585	interacts with	47484 (interacts with) 59705
10193	0.954334617928305	interacts with	49059 (interacts with) 59705
9986	0.956547244116612	interacts with	52795 (interacts with) 59705
9816	0.945833415479176	interacts with	57979 (interacts with) 59705
9801	0.97622239256133	interacts with	58448 (interacts with) 59705
9787	0.947875913785977	interacts with	58680 (interacts with) 59705
16907	0.957226966547289	interacts with	1515 (interacts with) 59740
16870	0.982338624290265	interacts with	2163 (interacts with) 59740
16827	0.977691535949391	interacts with	2210 (interacts with) 59740
16683	0.949293454621046	interacts with	2505 (interacts with) 59740
15120	0.958102908201246	interacts with	7392 (interacts with) 59740
14791	0.940456014432613	interacts with	9462 (interacts with) 59740
14734	0.970850618692399	interacts with	9730 (interacts with) 59740
14047	0.96414745470682	interacts with	11862 (interacts with) 59740
13073	0.963166010035756	interacts with	18928 (interacts with) 59740
12324	0.961482965941695	interacts with	24552 (interacts with) 59740
12217	0.947486352116998	interacts with	24624 (interacts with) 59740
12193	0.941319004139852	interacts with	24730 (interacts with) 59740
12099	0.976056178570264	interacts with	25893 (interacts with) 59740
11981	0.95743514559905	interacts with	27009 (interacts with) 59740
11704	0.94937113936809	interacts with	29320 (interacts with) 59740
11676	0.943398577796133	interacts with	29505 (interacts with) 59740
11519	0.971119683311206	interacts with	30754 (interacts with) 59740
11324	0.972615196120326	interacts with	33295 (interacts with) 59740
11133	0.966870571652657	interacts with	35934 (interacts with) 59740
11098	0.951580340760318	interacts with	36068 (interacts with) 59740
11003	0.971713698010744	interacts with	36976 (interacts with) 59740
10983	0.94294523536886	interacts with	36996 (interacts with) 59740
10820	0.973344947275296	interacts with	40341 (interacts with) 59740
10551	0.953636195155031	interacts with	43388 (interacts with) 59740
10474	0.94867365593644	interacts with	44225 (interacts with) 59740
10356	0.968792389098572	interacts with	44969 (interacts with) 59740
10192	0.960745280763578	interacts with	49059 (interacts with) 59740
10094	0.961042398388538	interacts with	50938 (interacts with) 59740
10088	0.968198267882878	interacts with	50945 (interacts with) 59740
10084	0.960735895814086	interacts with	50953 (interacts with) 59740
9985	0.976201957247201	interacts with	52795 (interacts with) 59740
9900	0.968980094610364	interacts with	54715 (interacts with) 59740
9861	0.959057074856712	interacts with	56549 (interacts with) 59740
9833	0.945484742026441	interacts with	57613 (interacts with) 59740
9809	0.958747913379746	interacts with	58251 (interacts with) 59740
9786	0.963753463558399	interacts with	58680 (interacts with) 59740
13369	0.963272840284283	interacts with	1586 (interacts with) 59960
16826	0.94859217378977	interacts with	2210 (interacts with) 59960
16776	0.98221717401876	interacts with	2325 (interacts with) 59960
16471	0.951745195831389	interacts with	3065 (interacts with) 59960
15673	0.963299256274923	interacts with	5521 (interacts with) 59960
15607	0.972401420634724	interacts with	5522 (interacts with) 59960
15528	0.967401147614277	interacts with	5744 (interacts with) 59960
15016	0.942484562777313	interacts with	7462 (interacts with) 59960
14790	0.940231380826889	interacts with	9462 (interacts with) 59960
14046	0.946211097208485	interacts with	11862 (interacts with) 59960
13664	0.971245783117008	interacts with	15134 (interacts with) 59960
13355	0.986620320999428	interacts with	17118 (interacts with) 59960
12606	0.957798100755249	interacts with	22773 (interacts with) 59960
12323	0.963013420331493	interacts with	24552 (interacts with) 59960
12098	0.947180728381794	interacts with	25893 (interacts with) 59960
11980	0.969152172435944	interacts with	27009 (interacts with) 59960
11810	0.962851643597927	interacts with	28325 (interacts with) 59960
11518	0.956596495501588	interacts with	30754 (interacts with) 59960
11491	0.953139906368037	interacts with	31025 (interacts with) 59960
11132	0.947819822146144	interacts with	35934 (interacts with) 59960
10956	0.969220812245034	interacts with	37794 (interacts with) 59960
10877	0.960976713308618	interacts with	39361 (interacts with) 59960
10861	0.96407552466673	interacts with	39683 (interacts with) 59960
10650	0.943622104551269	interacts with	42561 (interacts with) 59960
10579	0.940469072314471	interacts with	43323 (interacts with) 59960
10473	0.982481606941086	interacts with	44225 (interacts with) 59960
10249	0.957240186538291	interacts with	47317 (interacts with) 59960
10191	0.977789953013027	interacts with	49059 (interacts with) 59960
10117	0.973323196619633	interacts with	50587 (interacts with) 59960
9984	0.950156040455004	interacts with	52795 (interacts with) 59960
9841	0.966468090420208	interacts with	57568 (interacts with) 59960
9785	0.969000893955104	interacts with	58680 (interacts with) 59960
16936	0.951854050672407	interacts with	1403 (interacts with) 60333
16537	0.952129337890153	interacts with	3053 (interacts with) 60333
15379	0.97178943184396	interacts with	6366 (interacts with) 60333
15239	0.95544476662054	interacts with	6864 (interacts with) 60333
14859	0.982797950526299	interacts with	9280 (interacts with) 60333
14687	-0.968777340111203	interacts with	10127 (interacts with) 60333
14482	0.965521978174427	interacts with	10665 (interacts with) 60333
14319	0.958581514388843	interacts with	11037 (interacts with) 60333
14001	0.946939074693317	interacts with	11964 (interacts with) 60333
13474	0.942567048138077	interacts with	16324 (interacts with) 60333
13130	0.956266293407259	interacts with	18026 (interacts with) 60333
13087	0.958999344204798	interacts with	18921 (interacts with) 60333
12966	0.941396808620102	interacts with	20429 (interacts with) 60333
12403	0.958364191858082	interacts with	23995 (interacts with) 60333
11949	-0.959998232320864	interacts with	27041 (interacts with) 60333
11879	-0.946540087840489	interacts with	27425 (interacts with) 60333
11643	0.959363028913865	interacts with	29529 (interacts with) 60333
11371	0.966262319480031	interacts with	32057 (interacts with) 60333
11261	0.953741010465406	interacts with	33854 (interacts with) 60333
10901	-0.988355301554687	interacts with	38546 (interacts with) 60333
10731	0.955491713136413	interacts with	41490 (interacts with) 60333
10698	0.979463891596099	interacts with	42327 (interacts with) 60333
10627	0.975490287538198	interacts with	42907 (interacts with) 60333
10497	0.949495639220769	interacts with	44117 (interacts with) 60333
10215	0.943311468224442	interacts with	47867 (interacts with) 60333
10073	0.971090644135931	interacts with	51824 (interacts with) 60333
10064	-0.941837001285624	interacts with	51912 (interacts with) 60333
10022	0.961356654819392	interacts with	52150 (interacts with) 60333
9931	0.965022942209135	interacts with	53628 (interacts with) 60333
9830	0.977007883092089	interacts with	57703 (interacts with) 60333
9771	-0.940988099704573	interacts with	59604 (interacts with) 60333
16935	0.985308827004429	interacts with	1403 (interacts with) 60382
16329	0.958692608607463	interacts with	2375 (interacts with) 60382
16365	-0.940222176633007	interacts with	3794 (interacts with) 60382
15921	-0.970601085204766	interacts with	4726 (interacts with) 60382
15378	0.952445644255366	interacts with	6366 (interacts with) 60382
15238	0.951494992294614	interacts with	6864 (interacts with) 60382
15193	-0.946086665397157	interacts with	7364 (interacts with) 60382
14992	-0.941669424093335	interacts with	7685 (interacts with) 60382
14889	0.940734749263175	interacts with	7871 (interacts with) 60382
14481	0.953999616258768	interacts with	10665 (interacts with) 60382
14218	0.941748172816871	interacts with	11669 (interacts with) 60382
14000	0.969851355019624	interacts with	11964 (interacts with) 60382
13898	-0.965548359429059	interacts with	13342 (interacts with) 60382
13473	0.970833123386963	interacts with	16324 (interacts with) 60382
13382	-0.948989793662665	interacts with	16969 (interacts with) 60382
13225	-0.975740798203444	interacts with	17454 (interacts with) 60382
13129	0.967567350630147	interacts with	18026 (interacts with) 60382
12965	0.957921326739273	interacts with	20429 (interacts with) 60382
12541	-0.981215159726376	interacts with	23152 (interacts with) 60382
12519	0.951481129977501	interacts with	23506 (interacts with) 60382
12402	0.964911413705249	interacts with	23995 (interacts with) 60382
12038	-0.966001312978938	interacts with	25956 (interacts with) 60382
11948	-0.992080187373324	interacts with	27041 (interacts with) 60382
11760	-0.963239204441571	interacts with	29233 (interacts with) 60382
11642	0.960316382747867	interacts with	29529 (interacts with) 60382
11370	0.979698450208431	interacts with	32057 (interacts with) 60382
11260	0.952192036252061	interacts with	33854 (interacts with) 60382
10900	-0.969636181810771	interacts with	38546 (interacts with) 60382
10762	0.940146161352912	interacts with	41276 (interacts with) 60382
10730	0.958276028061367	interacts with	41490 (interacts with) 60382
10709	0.954317226460286	interacts with	41638 (interacts with) 60382
10297	-0.960021546296045	interacts with	46426 (interacts with) 60382
10276	-0.961085934364586	interacts with	46809 (interacts with) 60382
9930	0.963494433644572	interacts with	53628 (interacts with) 60382
9820	-0.948298806356688	interacts with	57813 (interacts with) 60382
9792	-0.974126273023759	interacts with	58668 (interacts with) 60382
9770	-0.959452001837442	interacts with	59604 (interacts with) 60382
16536	0.958780142744541	interacts with	3053 (interacts with) 60726
16364	-0.952923224864102	interacts with	3794 (interacts with) 60726
16240	0.966995863751448	interacts with	3869 (interacts with) 60726
15857	0.940548825535778	interacts with	4896 (interacts with) 60726
15765	0.969978491158436	interacts with	5072 (interacts with) 60726
15728	0.949182422757648	interacts with	5341 (interacts with) 60726
15465	0.963516985574755	interacts with	5801 (interacts with) 60726
15327	0.979293692299994	interacts with	6779 (interacts with) 60726
14888	0.963480270239633	interacts with	7871 (interacts with) 60726
14636	0.940682512940871	interacts with	10200 (interacts with) 60726
14258	-0.945539856429	interacts with	11336 (interacts with) 60726
13753	0.984934226065716	interacts with	13872 (interacts with) 60726
13413	0.978869943355267	interacts with	16801 (interacts with) 60726
13224	-0.984706524888344	interacts with	17454 (interacts with) 60726
13039	0.964741248483426	interacts with	19116 (interacts with) 60726
12760	-0.963868292010579	interacts with	22034 (interacts with) 60726
12569	0.943013960285124	interacts with	23119 (interacts with) 60726
12540	-0.966159726737618	interacts with	23152 (interacts with) 60726
12446	0.961864496669838	interacts with	23974 (interacts with) 60726
12037	-0.966562224718831	interacts with	25956 (interacts with) 60726
11947	-0.992770047008331	interacts with	27041 (interacts with) 60726
11759	-0.967492532022088	interacts with	29233 (interacts with) 60726
11603	0.977201851543518	interacts with	29574 (interacts with) 60726
11454	0.982204381508694	interacts with	31244 (interacts with) 60726
11206	0.956249834315373	interacts with	34277 (interacts with) 60726
11152	0.967360459379994	interacts with	35688 (interacts with) 60726
10899	-0.947229239807461	interacts with	38546 (interacts with) 60726
10584	0.988285257788682	interacts with	43082 (interacts with) 60726
10417	0.984725289906522	interacts with	44406 (interacts with) 60726
10395	0.950310050190644	interacts with	44439 (interacts with) 60726
10296	-0.955068667994025	interacts with	46426 (interacts with) 60726
10275	-0.980984309467743	interacts with	46809 (interacts with) 60726
10171	0.982511236882235	interacts with	49390 (interacts with) 60726
10033	0.978002906790889	interacts with	52050 (interacts with) 60726
10003	0.957783675850857	interacts with	52297 (interacts with) 60726
9965	0.989100773441417	interacts with	53029 (interacts with) 60726
9946	0.955341775469738	interacts with	53315 (interacts with) 60726
9939	-0.94066971062358	interacts with	53454 (interacts with) 60726
9904	0.97767233836434	interacts with	54524 (interacts with) 60726
9851	0.95335309999777	interacts with	57192 (interacts with) 60726
9845	0.96839029402358	interacts with	57236 (interacts with) 60726
9791	-0.986592419237215	interacts with	58668 (interacts with) 60726
9779	0.941238760255681	interacts with	59350 (interacts with) 60726
9769	-0.961740657232411	interacts with	59604 (interacts with) 60726
9755	0.947661469576002	interacts with	60333 (interacts with) 60726
9751	0.988223681125718	interacts with	60382 (interacts with) 60726
16309	0.940110212429356	interacts with	927 (interacts with) 60884
17007	0.974520479731898	interacts with	933 (interacts with) 60884
16933	0.965386779122135	interacts with	1403 (interacts with) 60884
15376	0.964016519668853	interacts with	6366 (interacts with) 60884
15236	0.965605138162837	interacts with	6864 (interacts with) 60884
15212	0.94852802597541	interacts with	7302 (interacts with) 60884
14941	0.977358667034314	interacts with	7860 (interacts with) 60884
14887	0.970512386946684	interacts with	7871 (interacts with) 60884
14479	0.98134150633899	interacts with	10665 (interacts with) 60884
13897	-0.952616400759417	interacts with	13342 (interacts with) 60884
13471	0.962712543478979	interacts with	16324 (interacts with) 60884
13381	-0.988240898208669	interacts with	16969 (interacts with) 60884
13223	-0.971141074174712	interacts with	17454 (interacts with) 60884
13185	0.974422421211594	interacts with	17513 (interacts with) 60884
13127	0.952698737336005	interacts with	18026 (interacts with) 60884
13009	-0.961672789283841	interacts with	20028 (interacts with) 60884
12963	0.96755506635705	interacts with	20429 (interacts with) 60884
12881	-0.961107973297217	interacts with	21037 (interacts with) 60884
12657	0.963960475953595	interacts with	22603 (interacts with) 60884
12568	0.959711435066272	interacts with	23119 (interacts with) 60884
12484	-0.951706719056175	interacts with	23791 (interacts with) 60884
12400	0.965918647855917	interacts with	23995 (interacts with) 60884
12036	-0.974810110180493	interacts with	25956 (interacts with) 60884
11946	-0.958280464920963	interacts with	27041 (interacts with) 60884
11878	-0.978414826227788	interacts with	27425 (interacts with) 60884
11787	0.951158545676374	interacts with	28556 (interacts with) 60884
11758	-0.944769795590612	interacts with	29233 (interacts with) 60884
11640	0.991670031609192	interacts with	29529 (interacts with) 60884
11368	0.951469879139024	interacts with	32057 (interacts with) 60884
11258	0.965330057450834	interacts with	33854 (interacts with) 60884
11234	0.956862182254367	interacts with	33992 (interacts with) 60884
11205	0.966421088408452	interacts with	34277 (interacts with) 60884
10941	0.951833503545257	interacts with	37989 (interacts with) 60884
10898	-0.947861675682294	interacts with	38546 (interacts with) 60884
10760	0.948285185833092	interacts with	41276 (interacts with) 60884
10728	0.983855695210367	interacts with	41490 (interacts with) 60884
10568	0.959387440149024	interacts with	43346 (interacts with) 60884
10442	0.983782009046094	interacts with	44379 (interacts with) 60884
10274	-0.961131193761218	interacts with	46809 (interacts with) 60884
10214	0.979371687816934	interacts with	47867 (interacts with) 60884
10063	-0.960564656842415	interacts with	51912 (interacts with) 60884
9928	0.985822566032838	interacts with	53628 (interacts with) 60884
9823	0.955672682944761	interacts with	57748 (interacts with) 60884
9790	-0.957429386328605	interacts with	58668 (interacts with) 60884
9768	-0.985361940276055	interacts with	59604 (interacts with) 60884
9747	0.952943406373485	interacts with	60726 (interacts with) 60884
17006	-0.977724705423163	interacts with	933 (interacts with) 60987
16932	-0.984991149009129	interacts with	1403 (interacts with) 60987
16587	-0.942260638923914	interacts with	2743 (interacts with) 60987
16535	-0.943196291118435	interacts with	3053 (interacts with) 60987
16363	0.950324061030429	interacts with	3794 (interacts with) 60987
16238	-0.969779273721359	interacts with	3869 (interacts with) 60987
15856	-0.949057978645135	interacts with	4896 (interacts with) 60987
15763	-0.967203439961753	interacts with	5072 (interacts with) 60987
15463	-0.969626044355061	interacts with	5801 (interacts with) 60987
15375	-0.983419524593628	interacts with	6366 (interacts with) 60987
15326	-0.966916083069829	interacts with	6779 (interacts with) 60987
15235	-0.988256522049727	interacts with	6864 (interacts with) 60987
14940	-0.955092852450384	interacts with	7860 (interacts with) 60987
14886	-0.980817255465573	interacts with	7871 (interacts with) 60987
14634	-0.952304901910042	interacts with	10200 (interacts with) 60987
14478	-0.983202516786725	interacts with	10665 (interacts with) 60987
14288	-0.94565516519133	interacts with	11264 (interacts with) 60987
14257	0.955467102736954	interacts with	11336 (interacts with) 60987
13998	-0.973665146458842	interacts with	11964 (interacts with) 60987
13751	-0.973214653308278	interacts with	13872 (interacts with) 60987
13695	-0.945646748906966	interacts with	14278 (interacts with) 60987
13470	-0.970786685896705	interacts with	16324 (interacts with) 60987
13412	-0.965654752075731	interacts with	16801 (interacts with) 60987
13222	0.984833571653172	interacts with	17454 (interacts with) 60987
13184	-0.948271863793198	interacts with	17513 (interacts with) 60987
13126	-0.990624407357444	interacts with	18026 (interacts with) 60987
13038	-0.94890060005135	interacts with	19116 (interacts with) 60987
12962	-0.97825123948061	interacts with	20429 (interacts with) 60987
12880	0.961677174535402	interacts with	21037 (interacts with) 60987
12803	-0.941553478069569	interacts with	21810 (interacts with) 60987
12775	0.950701464265954	interacts with	21961 (interacts with) 60987
12567	-0.969175271468798	interacts with	23119 (interacts with) 60987
12483	0.946978797156913	interacts with	23791 (interacts with) 60987
12444	-0.965468995733902	interacts with	23974 (interacts with) 60987
12399	-0.981583472004336	interacts with	23995 (interacts with) 60987
12290	-0.950481210211515	interacts with	24554 (interacts with) 60987
12035	0.971834850557669	interacts with	25956 (interacts with) 60987
11877	0.969826414391066	interacts with	27425 (interacts with) 60987
11639	-0.976400346878603	interacts with	29529 (interacts with) 60987
11601	-0.969603139381395	interacts with	29574 (interacts with) 60987
11452	-0.976122624228201	interacts with	31244 (interacts with) 60987
11367	-0.982955105290225	interacts with	32057 (interacts with) 60987
11257	-0.964808799214547	interacts with	33854 (interacts with) 60987
11204	-0.956949173186717	interacts with	34277 (interacts with) 60987
11150	-0.960017807734951	interacts with	35688 (interacts with) 60987
11106	-0.961868368033414	interacts with	36005 (interacts with) 60987
11044	-0.948588283686958	interacts with	36358 (interacts with) 60987
10759	-0.957231262479567	interacts with	41276 (interacts with) 60987
10727	-0.983816886117195	interacts with	41490 (interacts with) 60987
10626	-0.942349712464738	interacts with	42907 (interacts with) 60987
10610	0.95323654939856	interacts with	43081 (interacts with) 60987
10582	-0.985733310024343	interacts with	43082 (interacts with) 60987
10542	-0.942587332468475	interacts with	43638 (interacts with) 60987
10441	-0.974729307521419	interacts with	44379 (interacts with) 60987
10415	-0.96491290432393	interacts with	44406 (interacts with) 60987
10394	-0.950799407086378	interacts with	44439 (interacts with) 60987
10342	-0.953116780130496	interacts with	45423 (interacts with) 60987
10213	-0.974390344290129	interacts with	47867 (interacts with) 60987
10169	-0.993320768030258	interacts with	49390 (interacts with) 60987
10031	-0.991616153726415	interacts with	52050 (interacts with) 60987
10021	-0.947958638142825	interacts with	52150 (interacts with) 60987
10001	-0.977345065718275	interacts with	52297 (interacts with) 60987
9963	-0.966073089602742	interacts with	53029 (interacts with) 60987
9953	-0.942583205043374	interacts with	53122 (interacts with) 60987
9927	-0.988603430721812	interacts with	53628 (interacts with) 60987
9902	-0.963159219647504	interacts with	54524 (interacts with) 60987
9868	0.947169670462668	interacts with	56248 (interacts with) 60987
9844	-0.948339828294415	interacts with	57236 (interacts with) 60987
9819	0.949540891788144	interacts with	57813 (interacts with) 60987
9789	0.969116974876353	interacts with	58668 (interacts with) 60987
9777	-0.978128970773424	interacts with	59350 (interacts with) 60987
9754	-0.942671661956805	interacts with	60333 (interacts with) 60987
9749	-0.961924322446364	interacts with	60382 (interacts with) 60987
9746	-0.971609717855803	interacts with	60726 (interacts with) 60987
9743	-0.969831834515392	interacts with	60884 (interacts with) 60987
16931	-0.964506297812949	interacts with	1403 (interacts with) 61074
16586	-0.952334671941585	interacts with	2743 (interacts with) 61074
16534	-0.946144134402103	interacts with	3053 (interacts with) 61074
15325	-0.946953750478452	interacts with	6779 (interacts with) 61074
15234	-0.948197477544538	interacts with	6864 (interacts with) 61074
14885	-0.953095222704885	interacts with	7871 (interacts with) 61074
13997	-0.975369866597344	interacts with	11964 (interacts with) 61074
13750	-0.940406292027569	interacts with	13872 (interacts with) 61074
11781	0.948804100658006	interacts with	13894 (interacts with) 61074
13694	-0.974564339427766	interacts with	14278 (interacts with) 61074
13469	-0.957043660574697	interacts with	16324 (interacts with) 61074
13125	-0.973060831394384	interacts with	18026 (interacts with) 61074
12961	-0.954230198693849	interacts with	20429 (interacts with) 61074
12759	0.958675731340616	interacts with	22034 (interacts with) 61074
12398	-0.953772905684608	interacts with	23995 (interacts with) 61074
11366	-0.965984713421527	interacts with	32057 (interacts with) 61074
11149	-0.959533548217069	interacts with	35688 (interacts with) 61074
10758	-0.944746019783905	interacts with	41276 (interacts with) 61074
10541	-0.96647128221838	interacts with	43638 (interacts with) 61074
10272	0.945925086466778	interacts with	46809 (interacts with) 61074
9745	-0.960750920166172	interacts with	60726 (interacts with) 61074
9738	0.954795826691922	interacts with	60987 (interacts with) 61074
16046	0.943757889005461	interacts with	4226 (interacts with) 61096
15762	0.952345534582629	interacts with	5072 (interacts with) 61096
15374	0.948232884921067	interacts with	6366 (interacts with) 61096
14686	-0.952852988206451	interacts with	10127 (interacts with) 61096
14477	0.958272913323431	interacts with	10665 (interacts with) 61096
14318	0.955460291043255	interacts with	11037 (interacts with) 61096
13110	-0.95576106389513	interacts with	18274 (interacts with) 61096
13008	-0.961891594017678	interacts with	20028 (interacts with) 61096
11876	-0.947120245618574	interacts with	27425 (interacts with) 61096
11638	0.958313259949051	interacts with	29529 (interacts with) 61096
11256	0.953389029939155	interacts with	33854 (interacts with) 61096
10897	-0.94247679701416	interacts with	38546 (interacts with) 61096
10836	-0.961355824127509	interacts with	40330 (interacts with) 61096
10726	0.957371532232817	interacts with	41490 (interacts with) 61096
10341	0.946012458411856	interacts with	45423 (interacts with) 61096
10212	0.970238148594026	interacts with	47867 (interacts with) 61096
10061	-0.9795602599316	interacts with	51912 (interacts with) 61096
10020	0.944122657077477	interacts with	52150 (interacts with) 61096
9926	0.950495993797216	interacts with	53628 (interacts with) 61096
9829	0.940242913045141	interacts with	57703 (interacts with) 61096
9742	0.946006806098168	interacts with	60884 (interacts with) 61096
16775	0.961396809590867	interacts with	2325 (interacts with) 61138
15827	0.982052580033477	interacts with	5057 (interacts with) 61138
15672	0.989197766999688	interacts with	5521 (interacts with) 61138
15606	0.987070773354849	interacts with	5522 (interacts with) 61138
14045	0.985109326646459	interacts with	11862 (interacts with) 61138
13942	0.960899749983731	interacts with	12326 (interacts with) 61138
13868	0.963226834467198	interacts with	13423 (interacts with) 61138
13663	0.975032438875806	interacts with	15134 (interacts with) 61138
12741	0.945029907102898	interacts with	22173 (interacts with) 61138
12605	0.985365113625887	interacts with	22773 (interacts with) 61138
12367	0.947733759064382	interacts with	24354 (interacts with) 61138
12322	0.965399334163053	interacts with	24552 (interacts with) 61138
12216	0.98842821703619	interacts with	24624 (interacts with) 61138
12097	0.977305702616951	interacts with	25893 (interacts with) 61138
12076	0.982811547229852	interacts with	25948 (interacts with) 61138
12013	0.982250443151825	interacts with	25970 (interacts with) 61138
11979	0.963651626539877	interacts with	27009 (interacts with) 61138
11730	0.985084374114561	interacts with	29313 (interacts with) 61138
11517	0.951017665076992	interacts with	30754 (interacts with) 61138
11495	0.988017626906773	interacts with	30980 (interacts with) 61138
11352	0.94193293217248	interacts with	32929 (interacts with) 61138
10982	0.961081646511396	interacts with	36996 (interacts with) 61138
10780	0.990311979330104	interacts with	40697 (interacts with) 61138
10550	0.97480250497875	interacts with	43388 (interacts with) 61138
10527	0.962145766501538	interacts with	43910 (interacts with) 61138
10472	0.981195530935116	interacts with	44225 (interacts with) 61138
10369	0.974733172073386	interacts with	44942 (interacts with) 61138
10308	0.990605046466442	interacts with	46316 (interacts with) 61138
10248	0.984837362252907	interacts with	47317 (interacts with) 61138
10190	0.940991264627052	interacts with	49059 (interacts with) 61138
10139	0.988237474288261	interacts with	50330 (interacts with) 61138
10093	0.96185913052713	interacts with	50938 (interacts with) 61138
10049	0.99113741316403	interacts with	52047 (interacts with) 61138
9983	0.957278263185886	interacts with	52795 (interacts with) 61138
9892	0.969697970552422	interacts with	54827 (interacts with) 61138
9860	0.959153686570363	interacts with	56549 (interacts with) 61138
9840	0.972914973927899	interacts with	57568 (interacts with) 61138
9808	0.949781249970865	interacts with	58251 (interacts with) 61138
9783	0.963987505218384	interacts with	58927 (interacts with) 61138
9758	0.949297786346007	interacts with	59960 (interacts with) 61138
16906	-0.964688980073579	interacts with	1515 (interacts with) 61172
15451	-0.972204373225948	interacts with	5813 (interacts with) 61172
15373	0.963041375077072	interacts with	6366 (interacts with) 61172
15233	0.959168012392945	interacts with	6864 (interacts with) 61172
14476	0.976344384571069	interacts with	10665 (interacts with) 61172
13641	-0.963946910047742	interacts with	15343 (interacts with) 61172
13290	-0.959939420519715	interacts with	17358 (interacts with) 61172
11875	-0.974743251675326	interacts with	27425 (interacts with) 61172
11786	0.942602260134769	interacts with	28556 (interacts with) 61172
11637	0.969814959433542	interacts with	29529 (interacts with) 61172
11255	0.942927597589065	interacts with	33854 (interacts with) 61172
10835	-0.963211226187796	interacts with	40330 (interacts with) 61172
10725	0.967859799924397	interacts with	41490 (interacts with) 61172
10340	0.950756708397479	interacts with	45423 (interacts with) 61172
10211	0.983753312129711	interacts with	47867 (interacts with) 61172
10060	-0.989745718833607	interacts with	51912 (interacts with) 61172
10019	0.943130183725099	interacts with	52150 (interacts with) 61172
9925	0.969818497627403	interacts with	53628 (interacts with) 61172
9776	0.946029617606326	interacts with	59350 (interacts with) 61172
9766	-0.963954276624837	interacts with	59604 (interacts with) 61172
9741	0.950533323715016	interacts with	60884 (interacts with) 61172
9737	-0.94450163430048	interacts with	60987 (interacts with) 61172
11978	0.948078911966831	interacts with	27009 (interacts with) 61283
11560	0.955021383811175	interacts with	29945 (interacts with) 61283
11036	0.959228323232071	interacts with	36467 (interacts with) 61283
10549	0.956065566914257	interacts with	43388 (interacts with) 61283
9859	0.955720996262375	interacts with	56549 (interacts with) 61283
11019	0.960847967894901	interacts with	36732 (interacts with) 61343
10146	0.955926270838378	interacts with	50112 (interacts with) 61343
16189	0.958711201289413	interacts with	3982 (interacts with) 61357
15671	0.962646533448628	interacts with	5521 (interacts with) 61357
15605	0.942931100300109	interacts with	5522 (interacts with) 61357
14172	0.943290404239288	interacts with	11780 (interacts with) 61357
13941	0.975632765869706	interacts with	12326 (interacts with) 61357
13867	0.982261610467788	interacts with	13423 (interacts with) 61357
13806	0.940132170428828	interacts with	13856 (interacts with) 61357
13662	0.978044188290613	interacts with	15134 (interacts with) 61357
13654	0.948927587030455	interacts with	15135 (interacts with) 61357
12604	0.966044044548712	interacts with	22773 (interacts with) 61357
12075	0.950640480898559	interacts with	25948 (interacts with) 61357
12012	0.971515725066541	interacts with	25970 (interacts with) 61357
11729	0.963355973857309	interacts with	29313 (interacts with) 61357
10779	0.947494277125635	interacts with	40697 (interacts with) 61357
10368	0.980432719072944	interacts with	44942 (interacts with) 61357
9839	0.982907197303002	interacts with	57568 (interacts with) 61357
16420	0.958964907122291	interacts with	3424 (interacts with) 61440
16120	0.982018762272126	interacts with	4001 (interacts with) 61440
15604	0.945684453067836	interacts with	5522 (interacts with) 61440
15076	0.964173579973145	interacts with	7425 (interacts with) 61440
15015	0.959576148488873	interacts with	7462 (interacts with) 61440
14703	0.957529305998374	interacts with	10059 (interacts with) 61440
14535	0.954098851942222	interacts with	10636 (interacts with) 61440
14430	0.987272301418104	interacts with	10729 (interacts with) 61440
14044	0.975831884643704	interacts with	11862 (interacts with) 61440
13843	0.947121203077629	interacts with	13806 (interacts with) 61440
13598	0.982692288122167	interacts with	15423 (interacts with) 61440
13304	0.959593373833564	interacts with	17352 (interacts with) 61440
12859	0.955620728171671	interacts with	21281 (interacts with) 61440
12321	0.946014984295484	interacts with	24552 (interacts with) 61440
12254	0.988677858864587	interacts with	24621 (interacts with) 61440
12215	0.948015659993214	interacts with	24624 (interacts with) 61440
12161	0.945693409177269	interacts with	25019 (interacts with) 61440
12096	0.955054013058695	interacts with	25893 (interacts with) 61440
11912	0.994410451875112	interacts with	27282 (interacts with) 61440
11836	0.990570225726891	interacts with	27590 (interacts with) 61440
11414	0.950320148415826	interacts with	31764 (interacts with) 61440
11289	0.963604228627446	interacts with	33439 (interacts with) 61440
11063	0.988312542548348	interacts with	36355 (interacts with) 61440
11022	0.967523733976106	interacts with	36495 (interacts with) 61440
10962	0.966356373176199	interacts with	37031 (interacts with) 61440
10677	0.982559643510654	interacts with	42454 (interacts with) 61440
10506	0.96679633496446	interacts with	44037 (interacts with) 61440
10471	0.940091359042306	interacts with	44225 (interacts with) 61440
10380	0.98704126349382	interacts with	44609 (interacts with) 61440
10229	0.987234690209339	interacts with	47690 (interacts with) 61440
10189	0.942723035838233	interacts with	49059 (interacts with) 61440
10092	0.948482827577061	interacts with	50938 (interacts with) 61440
9982	0.965876729264826	interacts with	52795 (interacts with) 61440
9884	0.990172855343844	interacts with	55319 (interacts with) 61440
9875	0.988595769911994	interacts with	56114 (interacts with) 61440
9782	0.99021788215972	interacts with	58927 (interacts with) 61440
9762	0.949302293476048	interacts with	59705 (interacts with) 61440
9760	0.945572645369517	interacts with	59740 (interacts with) 61440
11190	-0.951372317630789	interacts with	34485 (interacts with) 61628
17003	0.961602109588222	interacts with	933 (interacts with) 61630
16930	0.955344551005732	interacts with	1403 (interacts with) 61630
16533	0.960210023471842	interacts with	3053 (interacts with) 61630
15372	0.989229321090412	interacts with	6366 (interacts with) 61630
15232	0.975420194538695	interacts with	6864 (interacts with) 61630
14858	0.976892942860457	interacts with	9280 (interacts with) 61630
14685	-0.962068116422027	interacts with	10127 (interacts with) 61630
14475	0.983576218636207	interacts with	10665 (interacts with) 61630
14317	0.975907039626859	interacts with	11037 (interacts with) 61630
14287	0.957155860584769	interacts with	11264 (interacts with) 61630
13996	0.947636222100569	interacts with	11964 (interacts with) 61630
13529	0.940087069425343	interacts with	16058 (interacts with) 61630
13468	0.948719089212037	interacts with	16324 (interacts with) 61630
13124	0.967931665721193	interacts with	18026 (interacts with) 61630
13109	-0.949054358615842	interacts with	18274 (interacts with) 61630
13086	0.968257401836023	interacts with	18921 (interacts with) 61630
12960	0.956254242335157	interacts with	20429 (interacts with) 61630
12654	0.957101380339986	interacts with	22603 (interacts with) 61630
12564	0.942528515162215	interacts with	23119 (interacts with) 61630
12397	0.9707318307904	interacts with	23995 (interacts with) 61630
11944	-0.949709244650892	interacts with	27041 (interacts with) 61630
11874	-0.965784711248047	interacts with	27425 (interacts with) 61630
11809	-0.941792442318164	interacts with	28325 (interacts with) 61630
11636	0.973355699236696	interacts with	29529 (interacts with) 61630
11365	0.969940475951864	interacts with	32057 (interacts with) 61630
11254	0.966833143720993	interacts with	33854 (interacts with) 61630
10896	-0.976755253500661	interacts with	38546 (interacts with) 61630
10834	-0.949921030249091	interacts with	40330 (interacts with) 61630
10757	0.947249699232584	interacts with	41276 (interacts with) 61630
10724	0.973221010269724	interacts with	41490 (interacts with) 61630
10697	0.986895142333805	interacts with	42327 (interacts with) 61630
10625	0.991046537701561	interacts with	42907 (interacts with) 61630
10496	0.955903159187113	interacts with	44117 (interacts with) 61630
10210	0.967326301447495	interacts with	47867 (interacts with) 61630
10072	0.985336946113674	interacts with	51824 (interacts with) 61630
10059	-0.969433279514571	interacts with	51912 (interacts with) 61630
10018	0.980435009541524	interacts with	52150 (interacts with) 61630
9924	0.981179019781621	interacts with	53628 (interacts with) 61630
9828	0.989114710218879	interacts with	57703 (interacts with) 61630
9765	-0.961079387101841	interacts with	59604 (interacts with) 61630
9744	0.944047745954187	interacts with	60726 (interacts with) 61630
9736	-0.960998456368245	interacts with	60987 (interacts with) 61630
9733	0.943596617562347	interacts with	61096 (interacts with) 61630
16929	0.941117581734445	interacts with	1403 (interacts with) 61669
15760	0.954602294968464	interacts with	5072 (interacts with) 61669
15461	0.964099475869686	interacts with	5801 (interacts with) 61669
15371	0.991114844990724	interacts with	6366 (interacts with) 61669
15231	0.983651254718199	interacts with	6864 (interacts with) 61669
14632	0.945032562532203	interacts with	10200 (interacts with) 61669
14474	0.99427418892202	interacts with	10665 (interacts with) 61669
14316	0.966266226573072	interacts with	11037 (interacts with) 61669
14286	0.969158310487334	interacts with	11264 (interacts with) 61669
13289	-0.969417758262868	interacts with	17358 (interacts with) 61669
13123	0.961243407847673	interacts with	18026 (interacts with) 61669
12959	0.958837134119896	interacts with	20429 (interacts with) 61669
12879	-0.94399717400394	interacts with	21037 (interacts with) 61669
12774	-0.944519716670223	interacts with	21961 (interacts with) 61669
12482	-0.940534230429088	interacts with	23791 (interacts with) 61669
12442	0.970298548079531	interacts with	23974 (interacts with) 61669
12396	0.96618429692559	interacts with	23995 (interacts with) 61669
11873	-0.985442460553749	interacts with	27425 (interacts with) 61669
11635	0.98327090438195	interacts with	29529 (interacts with) 61669
11450	0.959533744459482	interacts with	31244 (interacts with) 61669
11364	0.94932156858474	interacts with	32057 (interacts with) 61669
11253	0.963480767203224	interacts with	33854 (interacts with) 61669
10833	-0.96888026376141	interacts with	40330 (interacts with) 61669
10756	0.944876099260156	interacts with	41276 (interacts with) 61669
10723	0.983138558606545	interacts with	41490 (interacts with) 61669
10696	0.956859359076609	interacts with	42327 (interacts with) 61669
10624	0.978982448501222	interacts with	42907 (interacts with) 61669
10580	0.95965067948256	interacts with	43082 (interacts with) 61669
10338	0.967018269224371	interacts with	45423 (interacts with) 61669
10209	0.98853479704473	interacts with	47867 (interacts with) 61669
10167	0.965080509267519	interacts with	49390 (interacts with) 61669
10071	0.967393659590936	interacts with	51824 (interacts with) 61669
10058	-0.992375459561004	interacts with	51912 (interacts with) 61669
10029	0.950784467409735	interacts with	52050 (interacts with) 61669
10017	0.974641132735923	interacts with	52150 (interacts with) 61669
9999	0.965069843579341	interacts with	52297 (interacts with) 61669
9923	0.989957451164367	interacts with	53628 (interacts with) 61669
9827	0.969108209994402	interacts with	57703 (interacts with) 61669
9774	0.964540362000527	interacts with	59350 (interacts with) 61669
9764	-0.980646505684834	interacts with	59604 (interacts with) 61669
9752	0.952159413174356	interacts with	60333 (interacts with) 61669
9739	0.957945609041499	interacts with	60884 (interacts with) 61669
9735	-0.973702457990186	interacts with	60987 (interacts with) 61669
9728	0.97897575792761	interacts with	61630 (interacts with) 61669
10955	0.941030079458634	interacts with	37794 (interacts with) 61728
13971	0.965899581657877	interacts with	12251 (interacts with) 61756
10920	0.990308303926426	interacts with	38335 (interacts with) 61756
10462	0.948479817452913	interacts with	44275 (interacts with) 61756
9867	0.971508956577969	interacts with	56248 (interacts with) 61756
9818	0.94338893102812	interacts with	57813 (interacts with) 61756
16774	0.947121172007929	interacts with	2325 (interacts with) 61797
15670	0.967745738758215	interacts with	5521 (interacts with) 61797
15603	0.950940808081375	interacts with	5522 (interacts with) 61797
13940	0.964711871080628	interacts with	12326 (interacts with) 61797
13866	0.964735518877998	interacts with	13423 (interacts with) 61797
13661	0.989779995590786	interacts with	15134 (interacts with) 61797
13653	0.963927699511494	interacts with	15135 (interacts with) 61797
12603	0.960953869279062	interacts with	22773 (interacts with) 61797
12074	0.949769282800499	interacts with	25948 (interacts with) 61797
12011	0.964171537734504	interacts with	25970 (interacts with) 61797
11728	0.965375245122895	interacts with	29313 (interacts with) 61797
10778	0.949311206117514	interacts with	40697 (interacts with) 61797
10367	0.973550851335815	interacts with	44942 (interacts with) 61797
10247	0.942038821235012	interacts with	47317 (interacts with) 61797
9838	0.98614321013684	interacts with	57568 (interacts with) 61797
16399	0.968443068891189	interacts with	3209 (interacts with) 61838
16419	0.98850490866329	interacts with	3424 (interacts with) 61838
16119	0.965451242269989	interacts with	4001 (interacts with) 61838
15075	0.942785043301537	interacts with	7425 (interacts with) 61838
15014	0.946397664641359	interacts with	7462 (interacts with) 61838
14534	0.97334789513923	interacts with	10636 (interacts with) 61838
14429	0.96674736330696	interacts with	10729 (interacts with) 61838
13970	0.98774792723568	interacts with	12251 (interacts with) 61838
13597	0.964195711395713	interacts with	15423 (interacts with) 61838
13455	0.950659524324325	interacts with	16561 (interacts with) 61838
12192	0.977223229644669	interacts with	24730 (interacts with) 61838
12160	0.985646916566046	interacts with	25019 (interacts with) 61838
11911	0.957178609825861	interacts with	27282 (interacts with) 61838
11835	0.942478322167569	interacts with	27590 (interacts with) 61838
11413	0.957200576217752	interacts with	31764 (interacts with) 61838
11288	0.969849097322765	interacts with	33439 (interacts with) 61838
11062	0.956577525434899	interacts with	36355 (interacts with) 61838
10961	0.946117662575092	interacts with	37031 (interacts with) 61838
10919	0.947998158581664	interacts with	38335 (interacts with) 61838
10819	0.961605665435792	interacts with	40341 (interacts with) 61838
10676	0.964124381511444	interacts with	42454 (interacts with) 61838
10638	0.946078219231451	interacts with	42597 (interacts with) 61838
10618	0.950221271896306	interacts with	43062 (interacts with) 61838
10505	0.983521240282642	interacts with	44037 (interacts with) 61838
10461	0.99292097197132	interacts with	44275 (interacts with) 61838
10379	0.956255142189308	interacts with	44609 (interacts with) 61838
10324	0.952890982755345	interacts with	46261 (interacts with) 61838
10228	0.950272416216033	interacts with	47690 (interacts with) 61838
10110	0.948498772059836	interacts with	50644 (interacts with) 61838
9883	0.950510397607174	interacts with	55319 (interacts with) 61838
9874	0.966340480057518	interacts with	56114 (interacts with) 61838
9815	0.978017706175949	interacts with	57979 (interacts with) 61838
9761	0.987271064341313	interacts with	59705 (interacts with) 61838
9759	0.944524660076199	interacts with	59740 (interacts with) 61838
9795	0.950002262388324	interacts with	58621 (interacts with) 62023
```
