## Supplemental File 1 cytoscape for "Multi-omic characterization of the thermal stress phenome in the stony coral *Montipora capitata*": SHARED_ATTRS-org.cytoscape.model.CyNetwork-9317+shared+network.cytable

```
CyCSV-Version	1
SUID	shared name
java.lang.Long	java.lang.String
9317 shared network
9343	TP5.edges
17060	TP5_Full(1)
17070	TP5_Full(1)
17080	TP5_Full(1)
17090	TP5_Full(1)
17100	TP5_Full(1)
17110	TP5_Full(1)
17120	TP5_Full(1)
17130	TP5_Full(1)
17140	TP5_Full(1)
17150	TP5_Full(1)
17160	TP5_Full(1)
17170	TP5_Full(1)
17180	TP5_Full(1)
17190	TP5_Full(1)
17200	TP5_Full(1)
17210	TP5_Full(1)
17220	TP5_Full(1)
17230	TP5_Full(1)
17240	TP5_Full(1)
17250	TP5_Full(1)
9317
```
