## Supplemental File 1 cytoscape for "Multi-omic characterization of the thermal stress phenome in the stony coral *Montipora capitata*": SHARED_ATTRS-org.cytoscape.model.CyNode-9317+shared+node.cytable

```
CyCSV-Version	1
SUID	FC	moduleID	Reg	seqID	shared name	UniProtFunction	UniProtID
java.lang.Long	java.lang.Double	java.lang.Integer	java.lang.String	java.lang.String	java.lang.String	java.lang.String	java.lang.String
	mutable	mutable	mutable	mutable		mutable	mutable
9317 shared node
9608	1.93868694605688	0	+	g15552	20028	Putative ankyrin repeat protein	A0A2B4RAB9
9725	1.52143859923612	0	+	g6967	1515	Uncharacterized protein	A0A3M6TI26
9428	1.3352830859734	0	+	g56215	51912	Uncharacterized protein	A0A2B4SNW2
9357	1.13633657025699	0	+	g35315	61728	Brain protein I3	A0A3M6UAR2
9635	1.15780508596268	0	+	g41080	15343	Glutathione S-transferase 1	A0A2B4RJ40
9494	1.42087712018974	0	+	g34498	39839	Metalloendopeptidase	A0A3M6URN3
9552	1.10544635318075	0	+	g24884	29233	Transmembrane protein 170A	A0A2B4SE75
9562	1.73904614294308	0	+	adi2mcaRNA41381_R0	27041	Ferritin	T1J120
9648	1.73763978579412	0	+	g4536	12564	Angiopoietin-related protein 7	A0A2B4S2X3
9411	2.2605463716585	0	+	g3098	53454	Unknown	-
9421	1.14891272537746	0	+	g42159	52619	Uncharacterized protein	A0A2B4R7U8
9453	1.6683709895811	0	+	g60932	46809	Uncharacterized protein	A0A3M6U4N6
9369	2.92521640534448	0	+	adi2mcaRNA17322_R0	60987	LIM zinc-binding domain-containing protein	A0A0N5CPC5
9549	2.685677056806	0	+	g4092	29320	Metalloproteinase inhibitor 3	A0A2B4T080
9363	1.18843804169164	0	+	g34785	61343	Uncharacterized protein	A0A2B4RDB5
9541	1.44863175231047	0	+	g33670	30754	Uncharacterized protein	A0A3M6TRV2
9354	1.71570203243999	0	+	g35486	61838	LamGL domain-containing protein	A0A3M6UIN6
9450	1.36503875041964	0	+	g30753	47484	Fibropellin-1	A0A2B4S177
9684	2.02021928228052	0	+	g56055	6828	Uncharacterized protein	A0A3M6TXS2
9399	1.20676643830542	0	+	g28738	56745	UPAR/Ly6 domain-containing protein	A0A3M6TBU9
9455	1.12054608303057	0	+	adi2mcaRNA23140_R0	46539	Uncharacterized protein	A0A0N4WWN1
9669	1.24305625043071	0	+	g49546	10127	Uncharacterized protein (Fragment)	A0A3M6TWQ6
9384	2.62920532764158	0	+	g3099	58621	Unknown	-
9676	1.14104460881914	0	+	g60994	7735	Matrix metalloproteinase-16	A0A2B4SJ55
9364	1.46615003424347	0	+	g34701	61283	Uncharacterized protein	A0A3M6TDK9
9624	1.18330249637783	0	+	g3871	16969	Hypotehtical protein LWamide	G8HTA1
9589	3.13284958750138	0	+	g43519	13732	Unknown	-
9501	1.30594325612803	0	+	g28855	38546	Glutaredoxin domain-containing protein	A0A3M6V1Z7
9614	1.12642836361893	0	+	g36913	18274	jun dimerization protein 2-like	A0A6P8J0N5
9389	1.04642786258672	0	+	g30489	58251	Uncharacterized protein	A0A3M6U434
9590	1.98640867706435	0	+	g14682	22695	Uncharacterized protein	A0A6S7FQD2
9543	1.77646291268085	0	+	g33968	30064	ATP-dependent DNA helicase	A0A2B4SYB7
9556	1.64588992557262	0	+	g12073	28325	Dihydrofolate reductase	A0A2B4S0S1
9378	1.96811084419239	0	+	g32308	59604	DnaJ-like subfamily C member 12	A0A2B4STC5
9493	1.43132957876967	0	+	g34628	40330	Uncharacterized protein	A0A3M6UE07
9522	1.22318971917954	0	+	g7731	34954	Glutathione transferase	A0A3M6U213
9386	1.49244215918381	0	+	g30756	58448	Fibropellin-1	A0A2B4S177
9619	1.27765997419762	0	+	g38003	17423	Cyclin-dependent kinase inhibitor 3	A0A2B4SQQ1
9446	1.54156430247806	0	+	g20438	48459	Unknown	-
9689	1.40645605788659	0	+	g7589	5813	Uncharacterized protein	A0A6J8D785
9444	-1.28793398195036	1	-	g26425	49390	Ammonium_transp domain-containing protein	A0A3M6T867
9641	-1.2557923876071	1	-	g43293	13872	Arf-GAP with dual PH domain-containing protein 1	A0A2B4SE80
9690	-1.22966165665896	1	-	g58487	5801	Tubulin polyglutamylase TTLL4	A0A2B4S196
9463	-1.53467156577645	1	-	g43402	45423	Skeletal aspartic acid-rich protein 3	A0A1V0CMH8
9467	-1.67327707015533	1	-	g12782	44439	GDP-D-mannose dehydratase	A0A3M6UCZ1
9408	-1.16023488489395	1	-	g26246	54524	NAD(+) kinase	A0A2B4RYN5
9524	-1.22774837078724	1	-	g23161	34485	Thrombospondin type-1 domain-containing protein 1	A0A2B4SQI1
9575	-1.52663724896108	1	-	g21642	24554	Phosphatidylserine decarboxylase proenzyme, mitochondrial	A0A2B4SHB8
9662	-3.11265727144605	1	-	g48223	10867	Alpha-carbonic anhydrase domain-containing protein	B7T142
9500	-1.9599073152853	1	-	g32480	38566	Uncharacterized protein	A0A3M6UPK7
9598	-1.9078887423958	1	-	adi2mcaRNA32897_R0	21810	Uncharacterized protein	A0A3M6U6Z9
9398	-1.60226422586324	1	-	g35108	57192	Tyrosine-protein kinase	A0A2B4RMG5
9611	-1.49050725741532	1	-	g32331	19116	Diphosphoinositol polyphosphate phosphohydrolase 1	A0A2B4SXK6
9374	-1.01062098519602	1	-	g33266	60333	5-methyltetrahydrofolate--homocysteine methyltransferase	A0A2B4SPC3
9518	-1.01690594533967	1	-	g27156	35688	Uncharacterized protein	A0A6T7KEU9
9710	-1.67355337261403	1	-	g6317	3869	GTP-binding protein Rit2	A0A2B4S198
9370	-1.50158563840799	1	-	g27092	60884	Uncharacterized protein	G8HTA8
9423	-1.71297118502032	1	-	g23910	52297	Sodium/potassium-transporting ATPase subunit alpha (Fragment)	A0A3M6TW19
9516	-1.05006004135848	1	-	adi2mcaRNA11065_R0	36005	Carn_acyltransf domain-containing protein	A0A3M6TD97
9415	-1.39735122796156	1	-	g63044	53122	CTP_transf_like domain-containing protein	A0A3M6V4S2
9668	-1.23390485603335	1	-	g4940	10200	Gamma-aminobutyric acid receptor subunit beta-3	A0A2B4RXH8
9538	-1.11593951950996	1	-	g21698	31244	Uncharacterized protein (Fragment)	A0A3M6T8P8
9695	-1.06959280730334	1	-	g59543	5341	Uncharacterized protein	A0A2B4R5J2
9632	-1.28754852991113	1	-	g40752	15552	Uncharacterized protein	A0A3M6TMQ3
9685	-1.34975045085057	1	-	g5614	6779	Dynein light chain roadblock	A0A2B4RJT2
9373	-1.22043606630562	1	-	g45715	60382	Proton-translocating NAD(P)(+) transhydrogenase	A0A2B4SX48
9426	-1.28630081059847	1	-	g33837	52050	Gluconate kinase	A0A2B4SGW1
9639	-1.23107158661461	1	-	g43231	13900	Uncharacterized protein	A0A3M6TQ91
9696	-1.09338581482973	1	-	g60202	5072	Aryl hydrocarbon receptor	A0A2B4SJH0
9640	-1.28064510357067	1	-	g43277	13887	Cornifelin	A0A2B4SD04
9514	-1.64437422991827	1	-	g51825	36349	uncharacterized protein LOC116288954	A0A6P8HGH0
9397	-1.53198982941291	1	-	g37389	57236	Sodium-coupled monocarboxylate transporter 1	A0A2B4S916
9479	-1.18331456284186	1	-	g29264	43082	GuKc domain-containing protein	A0A3M6UZ71
9380	-1.67924874266774	1	-	g39446	59350	Sodium/potassium-transporting ATPase subunit beta-1	A0A2B4SP72
9521	-1.61336918033238	1	-	adi2mcaRNA35257_R0	35031	Putative sodium-coupled neutral amino acid transporter 7	A0A2B4RJK1
9721	-1.8246054688779	1	-	g67345	2326	Phosphoserine aminotransferase	A0A3M6U6P0
9698	-1.76749952083744	1	-	g60646	4896	Anion exchange protein	A0A0G2SJD9
9413	-1.01984742514529	1	-	g29122	53315	Uncharacterized skeletal organic matrix protein 3 (Fragment)	B8RJM0
9625	-1.33501816468108	1	-	g38971	16801	Putative cytochrome P450 120	A0A2B4SKY5
9417	-1.06178216990479	1	-	g27610	53029	GB1/RHD3-type G domain-containing protein	A0A3M6UT74
9512	-1.5205593672287	1	-	g21697	36358	Unknown	-
9581	-1.11540296190167	1	-	adi2mcaRNA4030_R0	23974	Leucine-rich repeat and calponin-likey domain-containing protein 1	A0A2B4S3H8
9546	-1.02976483481491	1	-	g37400	29574	ER membrane protein complex subunit 6	A0A2B4SA96
9359	-1.38360040548323	1	-	g35214	61630	Predicted protein	A7S6T0
9468	-1.45733556015606	1	-	adi2mcaRNA17384_R9	44406	E3 ubiquitin-protein ligase DZIP3	A0A2B4QZH0
9671	1.63384560987827	2	+	g67640	9730	Small heat shock protein	Q0H8V6
9548	1.55900770830739	2	+	adi2mcaRNA19481_R1	29505	TauD domain-containing protein	A0A3M6UIT7
9361	1.15175969658639	2	+	adi2mcaRNA8500_R0	61440	Inositol oxygenase	A0A2B4SGP2
9701	1.48018666942657	2	+	g61470	4526	Glutamate dehydrogenase	A0A2B4RI81
9388	2.04213206560281	2	+	g30495	58260	bZIP_Maf domain-containing protein	A0A3M6U3P9
9680	3.51341923164805	2	+	g54883	7392	Uncharacterized protein	A0A2B4REU3
9672	1.37705264000692	2	+	g50723	9462	uncharacterized protein LOC116287357	A0A6P8H0D8
9691	2.00692366381798	2	+	g58617	5744	Patatin-like phospholipase domain-containing protein 2	A0A2B4SFH0
9366	2.05021176844691	2	+	g44420	61138	Uncharacterized protein	A0A3M6TFN5
9491	2.20483377547314	2	+	g22457	40511	Receptor protein-tyrosine kinase	A0A2B4S8Z1
9395	2.3905347086252	2	+	g30493	57613	Transcription factor Maf	A0A2B4S600
9642	1.66218424777368	2	+	g43322	13856	Betaine--homocysteine S-methyltransferase 1	A0A2B4RBB6
9385	1.16259620590655	2	+	g30774	58462	Uncharacterized protein	A0A3M6TW66
9654	2.92807652632884	2	+	g46585	11852	Uncharacterized protein	G8HTA0
9484	1.93011215267248	2	+	g29445	42561	C-type lysozyme 2	A0A0C5PIW0
9667	2.36047873326646	2	+	g4900	10402	10-formyltetrahydrofolate dehydrogenase	A0A3M6TI13
9605	1.20894503805657	2	+	g41163	21009	Uncharacterized protein	A0A3M6U2V9
9545	1.63694338905078	2	+	adi2mcaRNA28149_R0	29576	Serine--pyruvate aminotransferase	A0A2B4SI15
9709	1.13191708643955	2	+	g62876	3982	Uncharacterized protein	A0A3M6UFC4
9592	1.95759582733863	2	+	g30494	22388	bZIP_Maf domain-containing protein	A0A3M6U3Q5
9407	1.3040614383819	2	+	g26476	54715	Uncharacterized protein	A0A2B4RW82
9663	1.80867074601321	2	+	g70043	10758	Oncoprotein-induced transcript 3 protein	A0A2B4SAM7
9655	1.28430533544189	2	+	g46694	11780	Acetyl-CoA acetyltransferase, mitochondrial	A0A2B4SWF8
9530	1.09669531353335	2	+	g70205	33424	Uncharacterized protein	A0A3M6UDX7
9716	1.91823356592264	2	+	g65307	3065	uncharacterized protein LOC116287357	A0A6P8H0D8
9437	1.4264046198148	2	+	g49848	50587	Protein NDRG1	A0A2B4RJG7
9379	1.11643955260686	2	+	g16478	59368	Transket_pyr domain-containing protein	A0A3M6V5H9
9719	1.46332779537046	2	+	g66929	2476	Myotrophin	A0A2B4S8T4
9720	2.69827062554497	2	+	g66867	2505	Uncharacterized protein (Fragment)	A0A3M6V559
9515	1.51607938100849	2	+	g57235	36068	Negative elongation factor B	A0A2B4T259
9443	1.12180359301277	2	+	g2150	49677	Uncharacterized protein	A0A2B4S678
9409	1.09477196073086	2	+	g25502	53796	Sequestosome-1	A0A2B4RXJ0
9679	2.13726975064265	3	+	g63297	7425	rho-related GTP-binding protein RhoA-C	A0A6P4ZEW2
9571	1.30178727519932	3	+	adi2mcaRNA16122_R0	25019	MAM and LDL-receptor class A domain-containing protein 2-like	A0A6P8HHH5
9634	2.59691557355955	3	+	g4097	15423	Glutamate dehydrogenase	A0A2B4S0S9
9506	1.39674620425773	3	+	g32060	37031	Latent-transforming growth factor beta-binding protein 1	A0A2B4RVW0
9666	2.18266700587372	3	+	g70325	10636	Uncharacterized skeletal organic matrix protein 7	B8WI85
9459	1.16445169057392	3	+	g35088	46261	Uncharacterized protein	A0A2B4RNI1
9621	1.03064457550643	3	+	g38104	17352	Uncharacterized protein (Fragment)	A0A3M6TB84
9708	2.51982735622745	3	+	g62824	4001	Lipase	A0A3M6UZ54
9449	1.0179591871149	3	+	g31222	47690	Phosphoenolpyruvate carboxykinase (GTP)	A0A2B4RS68
9510	1.65056555224888	3	+	g24032	36495	Uncharacterized protein	A0A397FTW4
9404	1.09003929653926	3	+	g34549	55319	Peptidase M12B domain-containing protein	A0A3M6TFF4
9558	1.79927915595675	3	+	g8085	27590	Zinc finger protein 395	A0A2B4T0X8
9643	1.58069260079952	3	+	g43392	13806	Predicted protein	A7SJB5
9403	1.45101473784464	3	+	g28002	56114	Arachidonate 5-lipoxygenase	A0A2B4SDM1
9513	1.90639872382229	3	+	g33179	36355	Multifunctional fusion protein	A0A3M6UKW7
9715	1.9895751302072	3	+	g64300	3424	Uncharacterized protein	A0A3M6TXS2
9377	1.22737115090941	3	+	g32447	59705	Apoptosis-inducing factor 1, mitochondrial	A0A2B4RRE9
9664	2.7251277609635	3	+	g48477	10729	Unknown	-
9561	1.3146732946466	3	+	adi2mcaRNA40382_R0	27282	Uncharacterized protein	A0A3M6V513
9466	1.61913981254482	3	+	g11906	44609	Fibrinogen C-terminal domain-containing protein	A0A3M6V3T9
9670	1.10509464919814	3	+	g49644	10059	Oxidored_q6 domain-containing protein	A0A3M6UXD0
9473	1.72198414731216	3	+	adi2mcaRNA29127_R4	44037	Triglyceride lipase	B3VMK3
9381	1.74789231196518	3	+	g30772	58927	neurogenic locus notch homolog protein 1-like isoform X2	A0A6P8HL19
9376	3.07058785506597	3	+	g35195	59740	Uncharacterized protein	A0A2B4R828
9678	2.60038907771788	3	+	g54932	7462	Lipase	A0A3M6UZ54
9485	1.91910212207621	3	+	g28938	42454	Zinc finger protein 395	A0A2B4T0X8
9537	1.32354482949606	3	+	g34402	31764	Uncharacterized protein	A0A3M6U4Y6
9574	1.22502922514679	3	+	g10205	24621	SAM domain-containing protein	A0A3M6UJG5
9511	1.04154908559481	4	+	adi2mcaRNA38855_R0	36467	Tachykinin-like peptides receptor 86C	A0A2B4RV78
9573	2.45027808876011	4	+	g46566	24624	Uncharacterized protein	G8HTA0
9490	2.28237578355198	4	+	g6678	40697	UPA domain-containing protein (Fragment)	A0A3M6TFP7
9694	4.48116425757969	4	+	g59123	5521	Uncharacterized protein	A0A3M6UAP6
9396	2.32157450897458	4	+	g32764	57568	Phe-4-monooxygenase	A0A2B4S6F0
9653	1.78634797116337	4	+	g46559	11862	Uncharacterized protein	G8HTA0
9565	2.35531786086204	4	+	g30496	25970	Transcription factor MafB	A0A2B4S9X1
9588	2.59229102576967	4	+	g29180	22773	10-formyltetrahydrofolate dehydrogenase	A0A3M6TI13
9465	1.42342004190119	4	+	g57753	44942	Thyrotroph embryonic factor	A0A2B4S9Y9
9458	1.2691453112833	4	+	g32300	46316	Protein BTG1	A0A2B4SY48
9400	1.66866482819979	4	+	g14108	56549	Uncharacterized protein	A0A3M6TJQ7
9550	2.10519244798209	4	+	g41174	29313	Uncharacterized protein	A0A3M6U2V9
9471	1.85686415676417	4	+	g16479	44225	Uncharacterized protein	A0A2B4SF31
9544	1.52444520473896	4	+	g62426	29945	PH domain-containing protein	A0A3M6V3E0
9644	1.1493303291856	4	+	g44071	13423	Fc receptor-like protein 5	A0A2B4SCL3
9649	1.17590247471679	4	+	g45771	12326	Uncharacterized protein	A0A3M6TS46
9693	3.5469578423727	4	+	g59122	5522	Uncharacterized protein	A0A2B4REL1
9427	1.99664681328285	4	+	g6679	52047	Netrin receptor UNC5C	A0A2B4SI35
9568	1.34552800923277	4	+	g11255	25893	Unknown	-
9637	2.48374113126998	4	+	g41407	15134	Uncharacterized protein	A0A3M6V0R4
9476	2.1380276830842	4	+	g7309	43388	Alcohol dehydrogenase [NADP(+)]	A0A2B4RN92
9567	1.19069970402521	4	+	g53654	25948	Cytochrome P450 10	A0A2B4S8T1
9410	-1.36978981613798	5	-	g25230	53628	Folate_rec domain-containing protein	A0A3M6UV93
9371	-1.26958726357609	5	-	g33836	60726	FERM domain-containing protein 5	A0A2B4SF87
9580	-1.19840467795157	5	-	g41673	23995	alpha-1,2-Mannosidase	A0A2B4S650
9489	-1.0351986741516	5	-	g31749	41276	Endoplasmic reticulum resident protein 44	A0A2B4S150
9726	-1.03373437800884	5	-	g70015	1403	Oxysterol-binding protein	A0A2B4RV77
9615	-1.44127646731911	5	-	g37216	18026	Calcium-transporting ATPase	A0A2B4S9X5
9638	-1.09956349370509	5	-	g42660	14278	Calcium-transporting ATPase	Q6UUX1
9652	-1.17059813348221	5	-	g46367	11964	ADP-ribosylation factor 6	A0A2B4S5E4
9627	-1.24539961838697	5	-	g39598	16324	Uncharacterized protein	A0A2B4S1Y3
9718	-1.26831309401775	5	-	g66199	2743	Zinc transporter 7	A0A2B4S1Y6
9686	-1.81791498024429	5	-	g70028	6366	Ammonium transporter	A0A3M6TPQ4
9448	-1.03510576093347	5	-	adi2mcaRNA10970_R0	47867	Aamy domain-containing protein	A0A3M6UH38
9534	-1.4280844888865	5	-	g35101	32057	Ethanolaminephosphotransferase 1	A0A2B4RL81
9607	-1.38372765871359	5	-	g18498	20429	DnaJ-like subfamily B member 9	A0A2B4S017
9488	-2.18961336317572	5	-	g54585	41490	b(0,+)-type amino acid transporter 1-like	A0A6P8J3L0
9528	-1.15441889520724	5	-	adi2mcaRNA36621_R2	33854	RNA helicase	J3URD7
9665	-2.07019077241662	5	-	g48585	10665	Prestin	A0A2B4SU84
9475	-1.16095806861611	5	-	g37345	43638	Tetraspanin-6	A0A2B4RTY8
9547	-1.45520411945843	5	-	adi2mcaRNA6247_R0	29529	RNA-binding protein Musashi-like 2	A0A2B4SS81
9683	-1.01196946255984	5	-	g55967	6864	Uncharacterized protein	A0A3M6UBV6
9569	-2.6631430632888	6	-	g40474	25433	Alpha-carbonic anhydrase domain-containing protein	B7T142
9712	-1.06901301032531	6	-	g67241	2375	Glycine cleavage system H protein (Fragment)	A0A3M6UDF0
9579	-1.12274243250898	6	-	g16776	24130	Dimethylaniline monooxygenase [N-oxide-forming]	A0A2B4SFP0
9600	-1.43376440700557	6	-	g15811	21588	Putative sulfate transporter of the SLC26A11 family	B3XXQ5
9557	-1.70244157748005	6	-	adi2mcaRNA22703_R0	28226	Sphingosine-1-phosphate lyase 1	A0A2B4RL11
9601	-2.88256671892889	6	-	g29707	21357	BRICHOS domain-containing protein	A0A2B4S2Y8
9504	-1.49337249953453	6	-	g31735	37989	Uncharacterized protein	A0A3M6TLF5
9542	-1.49041719501075	6	-	adi2mcaRNA19947_R1	30380	Uncharacterized protein	A0A3M6UB91
9452	-1.14733966334963	6	-	g1932	47256	Ethanolamine-phosphate phospho-lyase	A0A2B4SYE2
9372	-1.37433343379693	6	-	g33353	60401	Ornithine--oxo-acid aminotransferase	A0A3M6TIQ1
9594	-1.7014212023538	6	-	g11963	22229	Inositol-3-phosphate synthase	A0A2B4SQ58
9438	-1.49629795056243	6	-	g53758	50515	Abhydrolase domain-containing protein 4	A0A2B4SSG7
9570	-1.45326039094664	6	-	adi2mcaRNA8365_R0	25319	Uncharacterized protein	A0A3M6UWY5
9487	-1.39347739276578	6	-	g51719	41638	zf-Tim10_DDP domain-containing protein	A0A3M6TNY3
9656	-1.37935881170857	6	-	g46898	11669	Ephrin domain protein	A0A142B931
9412	-1.33433031304186	6	-	g25122	53438	Uncharacterized protein	A0A3M6U623
9584	-1.57667487581027	6	-	g17747	23506	Neuronal pentraxin-1	A0A2B4RCG6
9578	-1.40042295910742	6	-	g46919	24140	Uncharacterized protein	A0A3M6U1T0
9646	1.45119806611475	7	+	g52433	13342	Protein Wnt	A0A2B4RSH3
9360	1.28825464429841	7	+	g35213	61628	Uncharacterized protein	A0A3M6TQJ8
9713	1.9905104052196	7	+	g63385	3794	Uncharacterized protein	A0A3M6UX42
9566	1.08681379422835	7	+	adi2mcaRNA6696_R0	25956	Thioredoxin domain-containing protein	A0A3M6T9K8
9368	1.38648156836856	7	+	g34391	61074	Uncharacterized protein	A0A3M6UXZ9
9390	1.84935140850947	7	+	g64766	57984	SCP domain-containing protein	A0A3M6US92
9564	1.4516106895524	7	+	g14161	26690	Uncharacterized protein	A0A7D9KZX6
9677	1.50666043798931	7	+	g67358	7685	Predicted protein	A7RU86
9681	1.04979771448607	7	+	g54942	7364	Guanine nucleotide-binding protein subunit gamma	A0A2B4SQW7
9554	1.0136007017717	7	+	g58310	28666	Uncharacterized protein	A0A3M6U316
9586	1.2718185604143	7	+	g11750	23152	Uncharacterized protein	A0A3M6URE7
9441	1.48703255963362	7	+	g23515	50112	CCR4-NOT transcription complex subunit 10	A0A2B4SVK1
9618	1.09308328190142	7	+	g50542	17454	Octopine_DH domain-containing protein	A0A3M6UWH6
9383	3.0084262168397	7	+	g3102	58668	Uncharacterized protein	A0A2B4RHY3
9645	1.71200215635854	7	+	g46918	11656	Uncharacterized protein	A0A3M6U223
9535	2.18203590840085	7	+	g52673	8468	Interferon alpha-inducible protein 6	A0A2B4RMZ1
9658	1.25635217199785	7	+	g47441	11336	Unknown	-
9700	1.8249287153598	7	+	g60996	4726	Matrix metalloproteinase-14	A0A2B4SJZ6
9724	1.85630716576144	8	+	g67788	2163	Flotillin-2a	A0A2B4RR74
9620	1.37269338071513	8	+	g48521	17358	Uncharacterized protein	A0A2B4S5R7
9434	1.3520549405748	8	+	g22690	50938	Ig-like domain-containing protein	A0A3M6UR89
9563	1.45992540166719	8	+	g35018	27009	Unknown	-
9531	2.48341012436495	8	+	adi2mcaRNA14391_R0	33295	Uncharacterized protein	A0A3M6U8B8
9464	1.41181186204783	8	+	g28080	44969	S-(hydroxymethyl)glutathione dehydrogenase	A0A3M6ULV4
9507	2.31968854936724	8	+	g22699	36996	Ig-like domain-containing protein	A0A3M6UR89
9445	2.17277224654425	8	+	g20927	49059	SPRY domain-containing SOCS box protein 3	A0A2B4SU10
9420	1.79299542686397	8	+	g28275	52795	Quinone oxidoreductase-like protein 2-like	A0A2B4S8J0
9576	1.35031413299059	8	+	g16489	24552	Succinyl-CoA:3-ketoacid-coenzyme A transferase	A0A3M6V6E0
9433	1.39334839502959	8	+	g22696	50945	Unknown	-
9498	1.37109709318139	8	+	g49263	39361	ShKT domain-containing protein	A0A3M6TQG1
9432	1.60908149083477	8	+	g22700	50953	Unknown	-
9722	1.91730506630306	8	+	g67348	2325	Cysteine dioxygenase	A0A2B4S0Q9
9382	1.57227042655018	8	+	g31033	58680	Aminoacyl-tRNA hydrolase	A0A2B4RJ90
9723	1.79823313469657	8	+	g67639	2210	Small heat shock protein	Q0H8V6
9517	1.35716752682362	8	+	g26435	35934	Uncharacterized protein	A0A2B4SX85
9461	2.46034812530227	9	+	g68831	45666	SUEL-type lectin domain-containing protein	A0A3M6UU28
9509	1.35351259305433	9	+	g70087	36732	Nuclear factor NF-kappa-B p105 subunit	A0A2B4RW81
9519	2.10871341714873	9	+	g25976	35331	Unknown	-
9439	1.31881116060158	9	+	g20529	50334	C-type lectin domain-containing protein	B7T141
9616	1.88795976956781	9	+	g46271	17572	Predicted protein	A7SPD0
9553	1.27479139505912	9	+	g43263	13894	Uncharacterized protein	A0A3M6TRS6
9705	1.86893717258772	9	+	g62300	4210	Uncharacterized protein	A0A3M6TAC8
9706	1.33262531011609	9	+	g62436	4165	Uncharacterized protein	A0A3M6TRC0
9692	1.44203481837335	9	+	g58864	5632	Uncharacterized protein	A0A2B4SJ28
9707	2.10182094678168	9	+	g68948	1868	Coiled-coil domain-containing protein 93	A0A2B4SG40
9657	2.03510136627963	9	+	g47244	11460	DUF775 domain-containing protein	A0A3M6UBW7
9353	5.17324501235653	9	+	g45863	62023	Beta gamma crystallin isoform 10 (Fragment)	A8C9M0
9401	1.96677088586419	9	+	g66112	56385	Uncharacterized protein	A0A3M6UFQ5
9536	1.8310633722554	9	+	g52015	31792	Unknown	-
9526	2.85882003495051	9	+	g32283	34074	Unknown	-
9596	1.38790207933661	9	+	g5686	22034	Spermatogenesis-defective protein 39-like	A0A2B4RSG1
9456	1.72740831162724	9	+	g30685	46426	Zinc transporter ZIP13	A0A2B4RI41
9626	1.01577177673421	10	+	g39294	16561	lymphocyte antigen 6 complex locus protein G6d-like	A0A6P8ILM9
9391	1.41139071656527	10	+	g30178	57979	Uncharacterized protein	A0A7D9HK37
9714	1.78516237910036	10	+	g64907	3209	Uncharacterized protein	G8HTC0
9418	1.23676171704082	10	+	g24455	52898	Uncharacterized protein	A0A2B4RUM8
9702	1.65375154308071	10	+	g61525	4502	Uncharacterized protein	A0A2B4RCX4
9392	1.0752950769568	10	+	g33619	57813	Superoxide dismutase [Cu-Zn]	A0A023NFG9
9572	2.02823043056316	10	+	g45857	24730	Beta gamma crystallin isoform 8	A8C9L8
9481	1.38871961724932	10	+	g38713	43062	Uncharacterized protein	A0A3M6TJI6
9419	1.2688568230204	10	+	g24452	52895	Uncharacterized protein	A0A2B4RUM8
9402	1.12758385295268	10	+	g2817	56248	Mammalian ependymin-related protein 1	A0A2B4S3F7
9502	1.87088605434502	10	+	g40031	38335	C-type lectin domain-containing protein	A0A3M6UYG5
9628	1.27989696108057	10	+	g39911	16098	Uncharacterized protein	A0A3M6TTS1
9454	1.79562793442453	10	+	g1536	46547	Uncharacterized protein	A0A2B4RXZ5
9523	1.82370574557968	10	+	adi2mcaRNA14468_R0	34906	Unknown	-
9470	1.99521462672991	10	+	adi2mcaRNA38114_R5	44275	Uncharacterized protein	G8HTC0
9650	2.46162505377234	10	+	g45858	12251	Beta gamma crystallin isoform 8	A8C9L8
9711	-1.0904219329222	11	-	g71381	927	Uncharacterized protein	A0A2B4RD17
9406	-1.10111507500403	11	-	g26481	54716	Protein-tyrosine-phosphatase	A0A2B4RWJ7
9555	-1.25252780234163	11	-	g36720	28556	Uncharacterized protein (Fragment)	A0A3M6T8V6
9499	-1.09202303452072	11	-	adi2mcaRNA25449_R0	38923	Matrilin-2	A0A2B4S2A4
9609	-1.51018458756516	11	-	g3026	19441	Unknown	-
9503	-1.03760555564785	11	-	g33169	38223	Phosphodiesterase delta-like protein	A0A2B4SA18
9647	-1.12031431271302	11	-	g56391	13273	Zinc transporter ZIP14	A0A2B4SV48
9703	-1.51464233083104	11	-	g62258	4226	Uncharacterized protein	A0A6S7HU89
9393	-1.11852171639751	11	-	g29885	57748	Receptor-type tyrosine-protein phosphatase N2	A0A2B4SE00
9717	-1.30016243396504	11	-	g65333	3053	Neural proliferation differentiation and control protein 1	A0A2B4T0A3
9532	-1.0452518824475	11	-	g36820	32984	Glutamine--fructose-6-phosphate transaminase (isomerizing)	A0A3M6TFP6
9477	-1.00910669986296	11	-	g25223	43346	Uncharacterized protein	D7NNA9
9425	-1.30728663620833	11	-	g29878	52051	AD domain-containing protein	A0A3M6U2H8
9435	-1.05059153770782	11	-	g10624	50859	Ran-specific GTPase-activating protein	A0A2B4SV05
9527	-1.1470319590161	11	-	g57752	33992	Grainyhead-like protein 2-like	A0A2B4SDT9
9436	1.02957821841151	12	+	g22391	50644	Unknown	-
9651	2.33011506268309	12	+	g46360	11969	Uncharacterized protein	G8HTC0
9356	2.29161211645632	12	+	g16444	61756	Uncharacterized protein	A0A2B4RWN6
9387	1.67643051521347	12	+	g27545	58274	Uncharacterized protein (Fragment)	A0A3M6TLI1
9442	1.59068099102178	12	+	g3096	49998	Unknown	-
9497	1.59312010269801	12	+	g17952	39551	Uncharacterized protein	A0A3M6V5B9
9492	1.24445683721046	12	+	g30478	40341	Uncharacterized protein	A0A2B4S999
9583	1.25125100626311	12	+	g11051	23790	GIY-YIG domain-containing protein	A0A3M6UYN4
9661	1.54388292150218	12	+	g54871	7401	UPAR/Ly6 domain-containing protein	A0A2B4RY03
9460	1.47666895370421	12	+	g17948	45778	Uncharacterized protein	A0A3M6V5B9
9508	1.46449940813874	12	+	g17505	36976	Unknown	-
9480	2.20301687313826	12	+	g33740	43081	uncharacterized protein LOC116296404	A0A6P8HY36
9612	1.18779559752139	12	+	g35978	18928	Uncharacterized protein	A0A3M6THM9
9416	1.68283181519298	12	+	adi2mcaRNA918_R1	53058	Uncharacterized protein	A0A3M6UX42
9617	-1.08274264346866	13	-	g50786	17513	Uncharacterized protein	H2YN92
9591	-1.26203782941519	13	-	g40659	22603	UDP-N-acetylhexosamine pyrophosphorylase	A0A2B4S2N1
9727	-1.68662961409667	13	-	g71334	933	Uncharacterized protein	A0A3M6TS07
9675	-1.79836259302757	13	-	g53868	7860	APOBEC1 complementation factor	A0A2B4RDR4
9469	-1.7213973087521	13	-	g65825	44379	Uncharacterized protein	A0A2B4SQZ6
9365	-1.53315556156641	13	-	g32015	61172	Krueppel-like factor 11	A0A2B4RZ57
9367	-1.19280815834555	13	-	g34424	61096	Activin 1 protein	A0A0A8K8R4
9587	-1.10820202576061	13	-	g21658	23119	Serine/threonine-protein phosphatase	A0A3M6UEC5
9525	-1.1490406002929	13	-	adi2mcaRNA15695_R0	34277	Vacuolar protein sorting-associated protein 35	A0A2B4SUU2
9682	-1.49674642645876	13	-	g68191	7302	Predicted protein	A7SZV1
9674	-1.30139444593307	13	-	g60497	7871	DNA topoisomerase I	A0A2B4SBR9
9358	-1.81260132321268	13	-	g27898	61669	Cytochrome P450 1A1	A0A2B4S0S5
9478	1.07432880176542	14	+	g25302	43323	Uncharacterized protein	A0A3M6UQY0
9604	2.17750711073426	14	+	g17306	21037	B box-type domain-containing protein	A0A3M6V1Q0
9559	1.11462449437829	14	+	g50891	27425	S-formylglutathione hydrolase	A0A3M6UT97
9636	1.30425598721643	14	+	g41405	15135	Epimerase domain-containing protein	A0A3M6V1U8
9520	1.23340646061763	14	+	adi2mcaRNA16897_R2	35053	Uncharacterized protein	A0A3M6TRC2
9582	1.2310335136394	14	+	g40955	23791	Cathepsin B	A0A2B4S2V2
9505	1.25184025987125	14	+	adi2mcaRNA21211_R0	37794	Uncharacterized protein	A0A3M6V5C8
9539	1.13354309543416	14	+	g64735	31025	Uncharacterized protein	A0A3M6U8U7
9597	2.35205518953158	14	+	g66730	21961	Unknown	-
9495	1.16414795730644	14	+	adi2mcaRNA25456_R2	39683	Collagen triple helix repeat-containing protein 1	A0A2B4RAD2
9622	1.08775567259524	14	+	g54967	17118	Methanethiol oxidase	I3QDC4
9623	1.47312255277907	14	+	g69461	1586	Arginase	A0A3M6V4G0
9660	-1.31792376455648	15	-	g7797	11037	Eukaryotic translation initiation factor 4E	A0A2B4S6J0
9673	-1.17418991356849	15	-	g5110	9280	ADP-ribosylation factor GTPase-activating protein 1	A0A2B4SH74
9424	-1.09414656991886	15	-	g23764	52150	Uncharacterized protein	A0A2B4RBR6
9659	-1.03776207806056	15	-	g47563	11264	Peroxisome proliferator-activated receptor gamma coactivator-related protein 1	A0A2B4RJR9
9486	-1.94630512463268	15	-	g26387	42327	Vitellogenin	A0A2B4SSW5
9394	-1.14689461284665	15	-	g29797	57703	CBM21 domain-containing protein	A0A3M6V9U4
9429	-3.89342006317769	15	-	g23472	51824	Uncharacterized protein	A0A2B4RP13
9482	-1.27959853943705	15	-	g66103	42907	Uncharacterized protein	A0A3M6U208
9457	-1.38889215095863	15	-	g18496	46368	Uncharacterized protein	A0A2B4RM97
9431	-1.35633122169982	15	-	g28769	51452	Uncharacterized protein	A0A3M6ULM5
9606	-1.24325146500455	16	-	g14841	20497	Carnitine O-palmitoyltransferase	A0A2B4SI68
9560	-1.12701872240372	16	-	adi2mcaRNA4024_R0	27330	Monocarboxylate transporter 10	A0A2B4S850
9422	-1.31043817280503	16	-	g44186	52568	Protein strawberry notch-like 1	A0A2B4S4A6
9430	-1.23743234523334	16	-	g57097	51574	C3H1-type domain-containing protein	A0A3M6U709
9472	-1.50151994336008	16	-	g27197	44117	ETS-related transcription factor Elf-4	A0A2B4SU21
9687	-1.70077518074083	16	-	g57436	6226	N-acetylserotonin O-methyltransferase-like protein	A0A2B4RE39
9613	-1.05758687203713	16	-	g35984	18921	Uncharacterized protein	A0A3M6THL7
9699	-1.3284954513479	16	-	g60906	4776	Uncharacterized protein	A0A3M6TU43
9629	-1.05353216684638	16	-	g39974	16058	Flavin-containing monooxygenase	A0A2B4RI79
9496	-1.1858743985024	16	-	adi2mcaRNA2707_R0	39653	Disrupted in renal carcinoma protein 2-like	A0A2B4SLK3
9633	1.0182511595491	17	+	g68015	15551	Unknown	-
9375	1.03350365229643	17	+	g32794	59960	Cyclin N-terminal domain-containing protein	A0A3M6TI42
9595	1.39420916510596	17	+	g13093	22173	Glutamate dehydrogenase	A0A2B4RI81
9577	2.03903135286306	17	+	g20162	24354	TNFR-Cys domain-containing protein	A0A3M6TTB1
9551	1.30314277707855	17	+	g25941	29284	Uncharacterized protein	A0A3M6TCS5
9355	1.3157667006162	17	+	g35417	61797	Hsc70-interacting protein	A0A2B4SFJ6
9462	1.28531011068971	17	+	g17667	45463	ATP-dependent DNA helicase	A0A2B4SYB7
9362	1.69163867170345	17	+	g34798	61357	Uncharacterized protein	A0A3M6TYZ9
9533	1.00137842084091	17	+	g12042	32929	Uncharacterized protein	A0A3M6UIX7
9474	2.27608596090367	17	+	g28851	43910	Maternal protein exuperantia	A0A2B4SLB2
9405	1.23951748815062	18	+	g26625	54827	bZIP_Maf domain-containing protein	A0A3M6UNF2
9697	1.08013398040583	18	+	g60228	5057	Cyclic nucleotide-binding domain-containing protein 2	A0A2B4S1I2
9483	1.20696817771549	18	+	g32976	42597	Uncharacterized protein	A0A3M6TXY1
9451	1.01081179993682	18	+	adi2mcaRNA28113_R0	47317	Inhibitor of growth protein	A0A2B4SNV6
9603	1.0240265592025	18	+	g43265	21281	Uncharacterized protein	A0A3M6TRS6
9447	1.07734621699833	18	+	g36427	48376	DLH domain-containing protein	A0A3M6U6Z2
9540	1.03136530697723	18	+	g14182	30980	Allene oxide synthase-lipoxygenase -like	A0A7D9HI43
9610	1.36686884662483	18	+	g55388	19343	Frizzled-related protein 1 (Fragment)	A0A3B0PQH7
9440	1.40607633126888	18	+	g2209	50330	BZIP domain-containing protein	A0A3M6TV98
9529	2.52373573301082	18	+	g43523	33439	Unknown	-
9414	-1.79892285740864	19	-	g24915	53247	Signal transducer and activator of transcription	A0A2B4SCW7
9585	-1.34195118802455	19	-	g40658	23401	UDP-N-acetylhexosamine pyrophosphorylase	A0A2B4S1W3
9602	-1.85233013304146	19	-	g1387	21285	Diacylglycerol O-acyltransferase	A0A3M6TC32
9688	-2.26538419725627	19	-	g70212	1330	Uncharacterized protein	A0A3M6U042
9704	-1.63635063466834	19	-	g71445	3630	ShKT domain-containing protein (Fragment)	A0A3M6UDC3
9599	-2.00655609797858	19	-	g45445	21644	Uncharacterized protein	A0A3M6UKI3
9630	-1.73039056185451	19	-	g59546	16032	Uncharacterized protein	A0A3M6TZU2
9593	-1.60899899909466	19	-	g28292	22251	ETS domain-containing protein Elk-1	A0A2B4S8K9
9631	-1.53042473580004	19	-	g54369	14324	ETS domain-containing protein	A0A3M6UZG1
```
