## Supplemental File 1 cytoscape for "Multi-omic characterization of the thermal stress phenome in the stony coral *Montipora capitata*": HIDDEN-org.cytoscape.model.CyNetwork-9333+hidden+network.cytable

```
"CyCSV-Version","1"
"SUID"
"java.lang.Long"
""
"9333 hidden network",""
"9333"
```
