## Supplemental File 1 cytoscape for "Multi-omic characterization of the thermal stress phenome in the stony coral *Montipora capitata*": HIDDEN-org.cytoscape.model.CyNetwork-9343+hidden+network.cytable

```
"CyCSV-Version","1"
"SUID","layoutAlgorithm"
"java.lang.Long","java.lang.String"
"",""
"9343 hidden network",""
"9343","Group Attributes Layout"
```
