## Supplemental File 1 cytoscape for "Multi-omic characterization of the thermal stress phenome in the stony coral *Montipora capitata*": LOCAL_ATTRS-org.cytoscape.model.CyEdge-TP5_Full+default+edge.cytable

```
CyCSV-Version	1
SUID	interaction	name	selected
java.lang.Long	java.lang.String	java.lang.String	java.lang.Boolean
TP5_Full default edge
9728	interacts with	61630 (interacts with) 61669	false
9729	interacts with	61357 (interacts with) 61797	false
9730	interacts with	61172 (interacts with) 61669	false
9731	interacts with	61138 (interacts with) 61440	false
9732	interacts with	61096 (interacts with) 61669	false
9733	interacts with	61096 (interacts with) 61630	false
9734	interacts with	61096 (interacts with) 61172	false
9735	interacts with	60987 (interacts with) 61669	false
9736	interacts with	60987 (interacts with) 61630	false
9737	interacts with	60987 (interacts with) 61172	false
9738	interacts with	60987 (interacts with) 61074	false
9739	interacts with	60884 (interacts with) 61669	false
9740	interacts with	60884 (interacts with) 61630	false
9741	interacts with	60884 (interacts with) 61172	false
9742	interacts with	60884 (interacts with) 61096	false
9743	interacts with	60884 (interacts with) 60987	false
9744	interacts with	60726 (interacts with) 61630	false
9745	interacts with	60726 (interacts with) 61074	false
9746	interacts with	60726 (interacts with) 60987	false
9747	interacts with	60726 (interacts with) 60884	false
9748	interacts with	60382 (interacts with) 61630	false
9749	interacts with	60382 (interacts with) 60987	false
9750	interacts with	60382 (interacts with) 60884	false
9751	interacts with	60382 (interacts with) 60726	false
9752	interacts with	60333 (interacts with) 61669	false
9753	interacts with	60333 (interacts with) 61630	false
9754	interacts with	60333 (interacts with) 60987	false
9755	interacts with	60333 (interacts with) 60726	false
9756	interacts with	60333 (interacts with) 60382	false
9757	interacts with	59960 (interacts with) 61797	false
9758	interacts with	59960 (interacts with) 61138	false
9759	interacts with	59740 (interacts with) 61838	false
9760	interacts with	59740 (interacts with) 61440	false
9761	interacts with	59705 (interacts with) 61838	false
9762	interacts with	59705 (interacts with) 61440	false
9763	interacts with	59705 (interacts with) 59740	false
9764	interacts with	59604 (interacts with) 61669	false
9765	interacts with	59604 (interacts with) 61630	false
9766	interacts with	59604 (interacts with) 61172	false
9767	interacts with	59604 (interacts with) 60987	false
9768	interacts with	59604 (interacts with) 60884	false
9769	interacts with	59604 (interacts with) 60726	false
9770	interacts with	59604 (interacts with) 60382	false
9771	interacts with	59604 (interacts with) 60333	false
9772	interacts with	59368 (interacts with) 61440	false
9773	interacts with	59368 (interacts with) 61138	false
9774	interacts with	59350 (interacts with) 61669	false
9775	interacts with	59350 (interacts with) 61630	false
9776	interacts with	59350 (interacts with) 61172	false
9777	interacts with	59350 (interacts with) 60987	false
9778	interacts with	59350 (interacts with) 60884	false
9779	interacts with	59350 (interacts with) 60726	false
9780	interacts with	59350 (interacts with) 60382	false
9781	interacts with	59350 (interacts with) 59604	false
9782	interacts with	58927 (interacts with) 61440	false
9783	interacts with	58927 (interacts with) 61138	false
9784	interacts with	58927 (interacts with) 59368	false
9785	interacts with	58680 (interacts with) 59960	false
9786	interacts with	58680 (interacts with) 59740	false
9787	interacts with	58680 (interacts with) 59705	false
9788	interacts with	58668 (interacts with) 61074	false
9789	interacts with	58668 (interacts with) 60987	false
9790	interacts with	58668 (interacts with) 60884	false
9791	interacts with	58668 (interacts with) 60726	false
9792	interacts with	58668 (interacts with) 60382	false
9793	interacts with	58668 (interacts with) 59604	false
9794	interacts with	58668 (interacts with) 59350	false
9795	interacts with	58621 (interacts with) 62023	false
9796	interacts with	58462 (interacts with) 61440	false
9797	interacts with	58462 (interacts with) 61138	false
9798	interacts with	58462 (interacts with) 59368	false
9799	interacts with	58462 (interacts with) 58927	false
9800	interacts with	58448 (interacts with) 61838	false
9801	interacts with	58448 (interacts with) 59705	false
9802	interacts with	58274 (interacts with) 61756	false
9803	interacts with	58260 (interacts with) 61440	false
9804	interacts with	58260 (interacts with) 61138	false
9805	interacts with	58260 (interacts with) 59368	false
9806	interacts with	58260 (interacts with) 58927	false
9807	interacts with	58260 (interacts with) 58462	false
9808	interacts with	58251 (interacts with) 61138	false
9809	interacts with	58251 (interacts with) 59740	false
9810	interacts with	58251 (interacts with) 58927	false
9811	interacts with	58251 (interacts with) 58680	false
9812	interacts with	58251 (interacts with) 58462	false
9813	interacts with	58251 (interacts with) 58260	false
9814	interacts with	57984 (interacts with) 58668	false
9815	interacts with	57979 (interacts with) 61838	false
9816	interacts with	57979 (interacts with) 59705	false
9817	interacts with	57979 (interacts with) 58448	false
9818	interacts with	57813 (interacts with) 61756	false
9819	interacts with	57813 (interacts with) 60987	false
9820	interacts with	57813 (interacts with) 60382	false
9821	interacts with	57813 (interacts with) 59350	false
9822	interacts with	57813 (interacts with) 58274	false
9823	interacts with	57748 (interacts with) 60884	false
9824	interacts with	57748 (interacts with) 59604	false
9825	interacts with	57748 (interacts with) 58668	false
9826	interacts with	57748 (interacts with) 57984	false
9827	interacts with	57703 (interacts with) 61669	false
9828	interacts with	57703 (interacts with) 61630	false
9829	interacts with	57703 (interacts with) 61096	false
9830	interacts with	57703 (interacts with) 60333	false
9831	interacts with	57613 (interacts with) 61440	false
9832	interacts with	57613 (interacts with) 61138	false
9833	interacts with	57613 (interacts with) 59740	false
9834	interacts with	57613 (interacts with) 59368	false
9835	interacts with	57613 (interacts with) 58927	false
9836	interacts with	57613 (interacts with) 58462	false
9837	interacts with	57613 (interacts with) 58260	false
9838	interacts with	57568 (interacts with) 61797	false
9839	interacts with	57568 (interacts with) 61357	false
9840	interacts with	57568 (interacts with) 61138	false
9841	interacts with	57568 (interacts with) 59960	false
9842	interacts with	57568 (interacts with) 59368	false
9843	interacts with	57236 (interacts with) 61630	false
9844	interacts with	57236 (interacts with) 60987	false
9845	interacts with	57236 (interacts with) 60726	false
9846	interacts with	57236 (interacts with) 60382	false
9847	interacts with	57236 (interacts with) 60333	false
9848	interacts with	57236 (interacts with) 59350	false
9849	interacts with	57236 (interacts with) 58668	false
9850	interacts with	57236 (interacts with) 57813	false
9851	interacts with	57192 (interacts with) 60726	false
9852	interacts with	57192 (interacts with) 60382	false
9853	interacts with	57192 (interacts with) 58668	false
9854	interacts with	57192 (interacts with) 57813	false
9855	interacts with	57192 (interacts with) 57236	false
9856	interacts with	56745 (interacts with) 61838	false
9857	interacts with	56745 (interacts with) 58448	false
9858	interacts with	56745 (interacts with) 57979	false
9859	interacts with	56549 (interacts with) 61283	false
9860	interacts with	56549 (interacts with) 61138	false
9861	interacts with	56549 (interacts with) 59740	false
9862	interacts with	56549 (interacts with) 58680	false
9863	interacts with	56549 (interacts with) 58260	false
9864	interacts with	56549 (interacts with) 58251	false
9865	interacts with	56385 (interacts with) 62023	false
9866	interacts with	56385 (interacts with) 58621	false
9867	interacts with	56248 (interacts with) 61756	false
9868	interacts with	56248 (interacts with) 60987	false
9869	interacts with	56248 (interacts with) 59350	false
9870	interacts with	56248 (interacts with) 58274	false
9871	interacts with	56248 (interacts with) 57813	false
9872	interacts with	56248 (interacts with) 57236	false
9873	interacts with	56248 (interacts with) 57192	false
9874	interacts with	56114 (interacts with) 61838	false
9875	interacts with	56114 (interacts with) 61440	false
9876	interacts with	56114 (interacts with) 59740	false
9877	interacts with	56114 (interacts with) 59705	false
9878	interacts with	56114 (interacts with) 58927	false
9879	interacts with	56114 (interacts with) 58462	false
9880	interacts with	56114 (interacts with) 58448	false
9881	interacts with	56114 (interacts with) 58260	false
9882	interacts with	56114 (interacts with) 57613	false
9883	interacts with	55319 (interacts with) 61838	false
9884	interacts with	55319 (interacts with) 61440	false
9885	interacts with	55319 (interacts with) 59705	false
9886	interacts with	55319 (interacts with) 58927	false
9887	interacts with	55319 (interacts with) 58462	false
9888	interacts with	55319 (interacts with) 58448	false
9889	interacts with	55319 (interacts with) 58260	false
9890	interacts with	55319 (interacts with) 57613	false
9891	interacts with	55319 (interacts with) 56114	false
9892	interacts with	54827 (interacts with) 61138	false
9893	interacts with	54827 (interacts with) 59368	false
9894	interacts with	54827 (interacts with) 58462	false
9895	interacts with	54827 (interacts with) 58260	false
9896	interacts with	54827 (interacts with) 58251	false
9897	interacts with	54827 (interacts with) 56549	false
9898	interacts with	54716 (interacts with) 57984	false
9899	interacts with	54716 (interacts with) 57748	false
9900	interacts with	54715 (interacts with) 59740	false
9901	interacts with	54715 (interacts with) 56549	false
9902	interacts with	54524 (interacts with) 60987	false
9903	interacts with	54524 (interacts with) 60884	false
9904	interacts with	54524 (interacts with) 60726	false
9905	interacts with	54524 (interacts with) 60382	false
9906	interacts with	54524 (interacts with) 59604	false
9907	interacts with	54524 (interacts with) 59350	false
9908	interacts with	54524 (interacts with) 58668	false
9909	interacts with	54524 (interacts with) 57813	false
9910	interacts with	54524 (interacts with) 57236	false
9911	interacts with	54524 (interacts with) 57192	false
9912	interacts with	54524 (interacts with) 56248	false
9913	interacts with	53796 (interacts with) 61440	false
9914	interacts with	53796 (interacts with) 61138	false
9915	interacts with	53796 (interacts with) 59368	false
9916	interacts with	53796 (interacts with) 58927	false
9917	interacts with	53796 (interacts with) 58462	false
9918	interacts with	53796 (interacts with) 58260	false
9919	interacts with	53796 (interacts with) 57613	false
9920	interacts with	53796 (interacts with) 57568	false
9921	interacts with	53796 (interacts with) 56114	false
9922	interacts with	53796 (interacts with) 55319	false
9923	interacts with	53628 (interacts with) 61669	false
9924	interacts with	53628 (interacts with) 61630	false
9925	interacts with	53628 (interacts with) 61172	false
9926	interacts with	53628 (interacts with) 61096	false
9927	interacts with	53628 (interacts with) 60987	false
9928	interacts with	53628 (interacts with) 60884	false
9929	interacts with	53628 (interacts with) 60726	false
9930	interacts with	53628 (interacts with) 60382	false
9931	interacts with	53628 (interacts with) 60333	false
9932	interacts with	53628 (interacts with) 59604	false
9933	interacts with	53628 (interacts with) 59350	false
9934	interacts with	53628 (interacts with) 58668	false
9935	interacts with	53628 (interacts with) 57813	false
9936	interacts with	53628 (interacts with) 57703	false
9937	interacts with	53628 (interacts with) 57236	false
9938	interacts with	53628 (interacts with) 54524	false
9939	interacts with	53454 (interacts with) 60726	false
9940	interacts with	53454 (interacts with) 58668	false
9941	interacts with	53454 (interacts with) 58621	false
9942	interacts with	53454 (interacts with) 57984	false
9943	interacts with	53438 (interacts with) 60401	false
9944	interacts with	53438 (interacts with) 54716	false
9945	interacts with	53315 (interacts with) 61630	false
9946	interacts with	53315 (interacts with) 60726	false
9947	interacts with	53315 (interacts with) 60382	false
9948	interacts with	53315 (interacts with) 60333	false
9949	interacts with	53315 (interacts with) 57813	false
9950	interacts with	53315 (interacts with) 57236	false
9951	interacts with	53315 (interacts with) 57192	false
9952	interacts with	53315 (interacts with) 54524	false
9953	interacts with	53122 (interacts with) 60987	false
9954	interacts with	53122 (interacts with) 60884	false
9955	interacts with	53122 (interacts with) 59604	false
9956	interacts with	53122 (interacts with) 59350	false
9957	interacts with	53122 (interacts with) 58668	false
9958	interacts with	53122 (interacts with) 57984	false
9959	interacts with	53122 (interacts with) 57748	false
9960	interacts with	53058 (interacts with) 59350	false
9961	interacts with	53058 (interacts with) 57813	false
9962	interacts with	53058 (interacts with) 56248	false
9963	interacts with	53029 (interacts with) 60987	false
9964	interacts with	53029 (interacts with) 60884	false
9965	interacts with	53029 (interacts with) 60726	false
9966	interacts with	53029 (interacts with) 60382	false
9967	interacts with	53029 (interacts with) 59604	false
9968	interacts with	53029 (interacts with) 59350	false
9969	interacts with	53029 (interacts with) 58668	false
9970	interacts with	53029 (interacts with) 57984	false
9971	interacts with	53029 (interacts with) 57748	false
9972	interacts with	53029 (interacts with) 57236	false
9973	interacts with	53029 (interacts with) 57192	false
9974	interacts with	53029 (interacts with) 54524	false
9975	interacts with	53029 (interacts with) 53628	false
9976	interacts with	53029 (interacts with) 53454	false
9977	interacts with	53029 (interacts with) 53315	false
9978	interacts with	53029 (interacts with) 53122	false
9979	interacts with	52898 (interacts with) 57979	false
9980	interacts with	52895 (interacts with) 57979	false
9981	interacts with	52895 (interacts with) 52898	false
9982	interacts with	52795 (interacts with) 61440	false
9983	interacts with	52795 (interacts with) 61138	false
9984	interacts with	52795 (interacts with) 59960	false
9985	interacts with	52795 (interacts with) 59740	false
9986	interacts with	52795 (interacts with) 59705	false
9987	interacts with	52795 (interacts with) 59368	false
9988	interacts with	52795 (interacts with) 58927	false
9989	interacts with	52795 (interacts with) 58680	false
9990	interacts with	52795 (interacts with) 58260	false
9991	interacts with	52795 (interacts with) 58251	false
9992	interacts with	52795 (interacts with) 57613	false
9993	interacts with	52795 (interacts with) 56549	false
9994	interacts with	52795 (interacts with) 56114	false
9995	interacts with	52795 (interacts with) 55319	false
9996	interacts with	52795 (interacts with) 54715	false
9997	interacts with	52795 (interacts with) 53796	false
9998	interacts with	52619 (interacts with) 61343	false
9999	interacts with	52297 (interacts with) 61669	false
10000	interacts with	52297 (interacts with) 61630	false
10001	interacts with	52297 (interacts with) 60987	false
10002	interacts with	52297 (interacts with) 60884	false
10003	interacts with	52297 (interacts with) 60726	false
10004	interacts with	52297 (interacts with) 60382	false
10005	interacts with	52297 (interacts with) 60333	false
10006	interacts with	52297 (interacts with) 59604	false
10007	interacts with	52297 (interacts with) 59350	false
10008	interacts with	52297 (interacts with) 58668	false
10009	interacts with	52297 (interacts with) 57813	false
10010	interacts with	52297 (interacts with) 57236	false
10011	interacts with	52297 (interacts with) 57192	false
10012	interacts with	52297 (interacts with) 56248	false
10013	interacts with	52297 (interacts with) 54524	false
10014	interacts with	52297 (interacts with) 53628	false
10015	interacts with	52297 (interacts with) 53315	false
10016	interacts with	52297 (interacts with) 53029	false
10017	interacts with	52150 (interacts with) 61669	false
10018	interacts with	52150 (interacts with) 61630	false
10019	interacts with	52150 (interacts with) 61172	false
10020	interacts with	52150 (interacts with) 61096	false
10021	interacts with	52150 (interacts with) 60987	false
10022	interacts with	52150 (interacts with) 60333	false
10023	interacts with	52150 (interacts with) 59604	false
10024	interacts with	52150 (interacts with) 57703	false
10025	interacts with	52150 (interacts with) 53628	false
10026	interacts with	52051 (interacts with) 57703	false
10027	interacts with	52051 (interacts with) 52568	false
10028	interacts with	52051 (interacts with) 52150	false
10029	interacts with	52050 (interacts with) 61669	false
10030	interacts with	52050 (interacts with) 61630	false
10031	interacts with	52050 (interacts with) 60987	false
10032	interacts with	52050 (interacts with) 60884	false
10033	interacts with	52050 (interacts with) 60726	false
10034	interacts with	52050 (interacts with) 60382	false
10035	interacts with	52050 (interacts with) 60333	false
10036	interacts with	52050 (interacts with) 59604	false
10037	interacts with	52050 (interacts with) 59350	false
10038	interacts with	52050 (interacts with) 58668	false
10039	interacts with	52050 (interacts with) 57813	false
10040	interacts with	52050 (interacts with) 57236	false
10041	interacts with	52050 (interacts with) 57192	false
10042	interacts with	52050 (interacts with) 56248	false
10043	interacts with	52050 (interacts with) 54524	false
10044	interacts with	52050 (interacts with) 53628	false
10045	interacts with	52050 (interacts with) 53315	false
10046	interacts with	52050 (interacts with) 53122	false
10047	interacts with	52050 (interacts with) 53029	false
10048	interacts with	52050 (interacts with) 52297	false
10049	interacts with	52047 (interacts with) 61138	false
10050	interacts with	52047 (interacts with) 59368	false
10051	interacts with	52047 (interacts with) 58927	false
10052	interacts with	52047 (interacts with) 58260	false
10053	interacts with	52047 (interacts with) 57613	false
10054	interacts with	52047 (interacts with) 57568	false
10055	interacts with	52047 (interacts with) 54827	false
10056	interacts with	52047 (interacts with) 53796	false
10057	interacts with	52047 (interacts with) 52795	false
10058	interacts with	51912 (interacts with) 61669	false
10059	interacts with	51912 (interacts with) 61630	false
10060	interacts with	51912 (interacts with) 61172	false
10061	interacts with	51912 (interacts with) 61096	false
10062	interacts with	51912 (interacts with) 60987	false
10063	interacts with	51912 (interacts with) 60884	false
10064	interacts with	51912 (interacts with) 60333	false
10065	interacts with	51912 (interacts with) 59604	false
10066	interacts with	51912 (interacts with) 59350	false
10067	interacts with	51912 (interacts with) 57703	false
10068	interacts with	51912 (interacts with) 53628	false
10069	interacts with	51912 (interacts with) 52297	false
10070	interacts with	51912 (interacts with) 52150	false
10071	interacts with	51824 (interacts with) 61669	false
10072	interacts with	51824 (interacts with) 61630	false
10073	interacts with	51824 (interacts with) 60333	false
10074	interacts with	51824 (interacts with) 57703	false
10075	interacts with	51824 (interacts with) 53628	false
10076	interacts with	51824 (interacts with) 52568	false
10077	interacts with	51824 (interacts with) 52150	false
10078	interacts with	51824 (interacts with) 52051	false
10079	interacts with	51824 (interacts with) 51912	false
10080	interacts with	51574 (interacts with) 52568	false
10081	interacts with	51574 (interacts with) 52150	false
10082	interacts with	51574 (interacts with) 52051	false
10083	interacts with	51452 (interacts with) 53315	false
10084	interacts with	50953 (interacts with) 59740	false
10085	interacts with	50953 (interacts with) 58680	false
10086	interacts with	50953 (interacts with) 54715	false
10087	interacts with	50953 (interacts with) 52795	false
10088	interacts with	50945 (interacts with) 59740	false
10089	interacts with	50945 (interacts with) 54715	false
10090	interacts with	50945 (interacts with) 52795	false
10091	interacts with	50945 (interacts with) 50953	false
10092	interacts with	50938 (interacts with) 61440	false
10093	interacts with	50938 (interacts with) 61138	false
10094	interacts with	50938 (interacts with) 59740	false
10095	interacts with	50938 (interacts with) 59368	false
10096	interacts with	50938 (interacts with) 58927	false
10097	interacts with	50938 (interacts with) 58260	false
10098	interacts with	50938 (interacts with) 57613	false
10099	interacts with	50938 (interacts with) 56549	false
10100	interacts with	50938 (interacts with) 54715	false
10101	interacts with	50938 (interacts with) 53796	false
10102	interacts with	50938 (interacts with) 52795	false
10103	interacts with	50938 (interacts with) 52047	false
10104	interacts with	50938 (interacts with) 50953	false
10105	interacts with	50938 (interacts with) 50945	false
10106	interacts with	50859 (interacts with) 57748	false
10107	interacts with	50859 (interacts with) 54716	false
10108	interacts with	50859 (interacts with) 53438	false
10109	interacts with	50859 (interacts with) 53247	false
10110	interacts with	50644 (interacts with) 61838	false
10111	interacts with	50644 (interacts with) 61756	false
10112	interacts with	50644 (interacts with) 58274	false
10113	interacts with	50644 (interacts with) 57813	false
10114	interacts with	50644 (interacts with) 56248	false
10115	interacts with	50587 (interacts with) 61440	false
10116	interacts with	50587 (interacts with) 61138	false
10117	interacts with	50587 (interacts with) 59960	false
10118	interacts with	50587 (interacts with) 59368	false
10119	interacts with	50587 (interacts with) 58927	false
10120	interacts with	50587 (interacts with) 58680	false
10121	interacts with	50587 (interacts with) 58462	false
10122	interacts with	50587 (interacts with) 58260	false
10123	interacts with	50587 (interacts with) 58251	false
10124	interacts with	50587 (interacts with) 57613	false
10125	interacts with	50587 (interacts with) 57568	false
10126	interacts with	50587 (interacts with) 56114	false
10127	interacts with	50587 (interacts with) 54827	false
10128	interacts with	50587 (interacts with) 53796	false
10129	interacts with	50587 (interacts with) 52795	false
10130	interacts with	50515 (interacts with) 58668	false
10131	interacts with	50515 (interacts with) 57813	false
10132	interacts with	50515 (interacts with) 57236	false
10133	interacts with	50515 (interacts with) 57192	false
10134	interacts with	50515 (interacts with) 56248	false
10135	interacts with	50515 (interacts with) 54524	false
10136	interacts with	50515 (interacts with) 53058	false
10137	interacts with	50515 (interacts with) 52050	false
10138	interacts with	50334 (interacts with) 51574	false
10139	interacts with	50330 (interacts with) 61138	false
10140	interacts with	50330 (interacts with) 59368	false
10141	interacts with	50330 (interacts with) 58260	false
10142	interacts with	50330 (interacts with) 57568	false
10143	interacts with	50330 (interacts with) 56549	false
10144	interacts with	50330 (interacts with) 54827	false
10145	interacts with	50330 (interacts with) 52047	false
10146	interacts with	50112 (interacts with) 61343	false
10147	interacts with	50112 (interacts with) 52619	false
10148	interacts with	49998 (interacts with) 53058	false
10149	interacts with	49677 (interacts with) 61440	false
10150	interacts with	49677 (interacts with) 61138	false
10151	interacts with	49677 (interacts with) 59368	false
10152	interacts with	49677 (interacts with) 58927	false
10153	interacts with	49677 (interacts with) 58462	false
10154	interacts with	49677 (interacts with) 58260	false
10155	interacts with	49677 (interacts with) 58251	false
10156	interacts with	49677 (interacts with) 57613	false
10157	interacts with	49677 (interacts with) 57568	false
10158	interacts with	49677 (interacts with) 56549	false
10159	interacts with	49677 (interacts with) 56114	false
10160	interacts with	49677 (interacts with) 55319	false
10161	interacts with	49677 (interacts with) 54827	false
10162	interacts with	49677 (interacts with) 53796	false
10163	interacts with	49677 (interacts with) 52795	false
10164	interacts with	49677 (interacts with) 52047	false
10165	interacts with	49677 (interacts with) 50587	false
10166	interacts with	49677 (interacts with) 50330	false
10167	interacts with	49390 (interacts with) 61669	false
10168	interacts with	49390 (interacts with) 61630	false
10169	interacts with	49390 (interacts with) 60987	false
10170	interacts with	49390 (interacts with) 60884	false
10171	interacts with	49390 (interacts with) 60726	false
10172	interacts with	49390 (interacts with) 60382	false
10173	interacts with	49390 (interacts with) 60333	false
10174	interacts with	49390 (interacts with) 59604	false
10175	interacts with	49390 (interacts with) 59350	false
10176	interacts with	49390 (interacts with) 58668	false
10177	interacts with	49390 (interacts with) 57813	false
10178	interacts with	49390 (interacts with) 57748	false
10179	interacts with	49390 (interacts with) 57236	false
10180	interacts with	49390 (interacts with) 54524	false
10181	interacts with	49390 (interacts with) 53628	false
10182	interacts with	49390 (interacts with) 53315	false
10183	interacts with	49390 (interacts with) 53122	false
10184	interacts with	49390 (interacts with) 53029	false
10185	interacts with	49390 (interacts with) 52297	false
10186	interacts with	49390 (interacts with) 52150	false
10187	interacts with	49390 (interacts with) 52050	false
10188	interacts with	49390 (interacts with) 51912	false
10189	interacts with	49059 (interacts with) 61440	false
10190	interacts with	49059 (interacts with) 61138	false
10191	interacts with	49059 (interacts with) 59960	false
10192	interacts with	49059 (interacts with) 59740	false
10193	interacts with	49059 (interacts with) 59705	false
10194	interacts with	49059 (interacts with) 58927	false
10195	interacts with	49059 (interacts with) 58680	false
10196	interacts with	49059 (interacts with) 58462	false
10197	interacts with	49059 (interacts with) 58251	false
10198	interacts with	49059 (interacts with) 56549	false
10199	interacts with	49059 (interacts with) 56114	false
10200	interacts with	49059 (interacts with) 52795	false
10201	interacts with	49059 (interacts with) 50587	false
10202	interacts with	49059 (interacts with) 49677	false
10203	interacts with	48459 (interacts with) 61283	false
10204	interacts with	48376 (interacts with) 58927	false
10205	interacts with	48376 (interacts with) 58462	false
10206	interacts with	48376 (interacts with) 56114	false
10207	interacts with	48376 (interacts with) 50587	false
10208	interacts with	48376 (interacts with) 49059	false
10209	interacts with	47867 (interacts with) 61669	false
10210	interacts with	47867 (interacts with) 61630	false
10211	interacts with	47867 (interacts with) 61172	false
10212	interacts with	47867 (interacts with) 61096	false
10213	interacts with	47867 (interacts with) 60987	false
10214	interacts with	47867 (interacts with) 60884	false
10215	interacts with	47867 (interacts with) 60333	false
10216	interacts with	47867 (interacts with) 59604	false
10217	interacts with	47867 (interacts with) 59350	false
10218	interacts with	47867 (interacts with) 57748	false
10219	interacts with	47867 (interacts with) 57703	false
10220	interacts with	47867 (interacts with) 53628	false
10221	interacts with	47867 (interacts with) 53029	false
10222	interacts with	47867 (interacts with) 52297	false
10223	interacts with	47867 (interacts with) 52150	false
10224	interacts with	47867 (interacts with) 52050	false
10225	interacts with	47867 (interacts with) 51912	false
10226	interacts with	47867 (interacts with) 51824	false
10227	interacts with	47867 (interacts with) 49390	false
10228	interacts with	47690 (interacts with) 61838	false
10229	interacts with	47690 (interacts with) 61440	false
10230	interacts with	47690 (interacts with) 59705	false
10231	interacts with	47690 (interacts with) 58927	false
10232	interacts with	47690 (interacts with) 58462	false
10233	interacts with	47690 (interacts with) 58448	false
10234	interacts with	47690 (interacts with) 58260	false
10235	interacts with	47690 (interacts with) 57613	false
10236	interacts with	47690 (interacts with) 56114	false
10237	interacts with	47690 (interacts with) 55319	false
10238	interacts with	47690 (interacts with) 53796	false
10239	interacts with	47690 (interacts with) 52795	false
10240	interacts with	47690 (interacts with) 49677	false
10241	interacts with	47690 (interacts with) 48376	false
10242	interacts with	47484 (interacts with) 61838	false
10243	interacts with	47484 (interacts with) 59705	false
10244	interacts with	47484 (interacts with) 58448	false
10245	interacts with	47484 (interacts with) 57979	false
10246	interacts with	47484 (interacts with) 50644	false
10247	interacts with	47317 (interacts with) 61797	false
10248	interacts with	47317 (interacts with) 61138	false
10249	interacts with	47317 (interacts with) 59960	false
10250	interacts with	47317 (interacts with) 59368	false
10251	interacts with	47317 (interacts with) 58927	false
10252	interacts with	47317 (interacts with) 58462	false
10253	interacts with	47317 (interacts with) 58260	false
10254	interacts with	47317 (interacts with) 58251	false
10255	interacts with	47317 (interacts with) 57568	false
10256	interacts with	47317 (interacts with) 56549	false
10257	interacts with	47317 (interacts with) 54827	false
10258	interacts with	47317 (interacts with) 52047	false
10259	interacts with	47317 (interacts with) 50587	false
10260	interacts with	47317 (interacts with) 50330	false
10261	interacts with	47317 (interacts with) 49677	false
10262	interacts with	47256 (interacts with) 59350	false
10263	interacts with	47256 (interacts with) 57813	false
10264	interacts with	47256 (interacts with) 57192	false
10265	interacts with	47256 (interacts with) 54524	false
10266	interacts with	47256 (interacts with) 53122	false
10267	interacts with	47256 (interacts with) 53058	false
10268	interacts with	47256 (interacts with) 52297	false
10269	interacts with	47256 (interacts with) 52050	false
10270	interacts with	47256 (interacts with) 50515	false
10271	interacts with	47256 (interacts with) 48459	false
10272	interacts with	46809 (interacts with) 61074	false
10273	interacts with	46809 (interacts with) 60987	false
10274	interacts with	46809 (interacts with) 60884	false
10275	interacts with	46809 (interacts with) 60726	false
10276	interacts with	46809 (interacts with) 60382	false
10277	interacts with	46809 (interacts with) 59604	false
10278	interacts with	46809 (interacts with) 58668	false
10279	interacts with	46809 (interacts with) 57984	false
10280	interacts with	46809 (interacts with) 57748	false
10281	interacts with	46809 (interacts with) 53628	false
10282	interacts with	46809 (interacts with) 53029	false
10283	interacts with	46809 (interacts with) 52050	false
10284	interacts with	46809 (interacts with) 49390	false
10285	interacts with	46809 (interacts with) 47867	false
10286	interacts with	46547 (interacts with) 57979	false
10287	interacts with	46547 (interacts with) 52898	false
10288	interacts with	46547 (interacts with) 52895	false
10289	interacts with	46539 (interacts with) 61838	false
10290	interacts with	46539 (interacts with) 59705	false
10291	interacts with	46539 (interacts with) 58448	false
10292	interacts with	46539 (interacts with) 57979	false
10293	interacts with	46539 (interacts with) 56745	false
10294	interacts with	46539 (interacts with) 56114	false
10295	interacts with	46539 (interacts with) 47484	false
10296	interacts with	46426 (interacts with) 60726	false
10297	interacts with	46426 (interacts with) 60382	false
10298	interacts with	46426 (interacts with) 58668	false
10299	interacts with	46426 (interacts with) 54524	false
10300	interacts with	46426 (interacts with) 53454	false
10301	interacts with	46426 (interacts with) 53029	false
10302	interacts with	46426 (interacts with) 50112	false
10303	interacts with	46368 (interacts with) 58274	false
10304	interacts with	46368 (interacts with) 57236	false
10305	interacts with	46368 (interacts with) 56248	false
10306	interacts with	46368 (interacts with) 53315	false
10307	interacts with	46368 (interacts with) 51452	false
10308	interacts with	46316 (interacts with) 61138	false
10309	interacts with	46316 (interacts with) 59368	false
10310	interacts with	46316 (interacts with) 58927	false
10311	interacts with	46316 (interacts with) 58260	false
10312	interacts with	46316 (interacts with) 58251	false
10313	interacts with	46316 (interacts with) 57613	false
10314	interacts with	46316 (interacts with) 56549	false
10315	interacts with	46316 (interacts with) 54827	false
10316	interacts with	46316 (interacts with) 54715	false
10317	interacts with	46316 (interacts with) 52795	false
10318	interacts with	46316 (interacts with) 52047	false
10319	interacts with	46316 (interacts with) 50938	false
10320	interacts with	46316 (interacts with) 50587	false
10321	interacts with	46316 (interacts with) 50330	false
10322	interacts with	46316 (interacts with) 49677	false
10323	interacts with	46316 (interacts with) 47317	false
10324	interacts with	46261 (interacts with) 61838	false
10325	interacts with	46261 (interacts with) 59740	false
10326	interacts with	46261 (interacts with) 59705	false
10327	interacts with	46261 (interacts with) 52898	false
10328	interacts with	46261 (interacts with) 50945	false
10329	interacts with	46261 (interacts with) 49998	false
10330	interacts with	45778 (interacts with) 58251	false
10331	interacts with	45778 (interacts with) 56549	false
10332	interacts with	45666 (interacts with) 62023	false
10333	interacts with	45666 (interacts with) 58621	false
10334	interacts with	45666 (interacts with) 56385	false
10335	interacts with	45463 (interacts with) 61797	false
10336	interacts with	45463 (interacts with) 61357	false
10337	interacts with	45463 (interacts with) 57568	false
10338	interacts with	45423 (interacts with) 61669	false
10339	interacts with	45423 (interacts with) 61630	false
10340	interacts with	45423 (interacts with) 61172	false
10341	interacts with	45423 (interacts with) 61096	false
10342	interacts with	45423 (interacts with) 60987	false
10343	interacts with	45423 (interacts with) 60884	false
10344	interacts with	45423 (interacts with) 60382	false
10345	interacts with	45423 (interacts with) 60333	false
10346	interacts with	45423 (interacts with) 59604	false
10347	interacts with	45423 (interacts with) 59350	false
10348	interacts with	45423 (interacts with) 57813	false
10349	interacts with	45423 (interacts with) 57236	false
10350	interacts with	45423 (interacts with) 53628	false
10351	interacts with	45423 (interacts with) 52297	false
10352	interacts with	45423 (interacts with) 52050	false
10353	interacts with	45423 (interacts with) 51912	false
10354	interacts with	45423 (interacts with) 49390	false
10355	interacts with	45423 (interacts with) 47867	false
10356	interacts with	44969 (interacts with) 59740	false
10357	interacts with	44969 (interacts with) 59705	false
10358	interacts with	44969 (interacts with) 58680	false
10359	interacts with	44969 (interacts with) 58251	false
10360	interacts with	44969 (interacts with) 56549	false
10361	interacts with	44969 (interacts with) 56248	false
10362	interacts with	44969 (interacts with) 53058	false
10363	interacts with	44969 (interacts with) 52795	false
10364	interacts with	44969 (interacts with) 50644	false
10365	interacts with	44969 (interacts with) 50587	false
10366	interacts with	44969 (interacts with) 49059	false
10367	interacts with	44942 (interacts with) 61797	false
10368	interacts with	44942 (interacts with) 61357	false
10369	interacts with	44942 (interacts with) 61138	false
10370	interacts with	44942 (interacts with) 59368	false
10371	interacts with	44942 (interacts with) 58260	false
10372	interacts with	44942 (interacts with) 57568	false
10373	interacts with	44942 (interacts with) 53796	false
10374	interacts with	44942 (interacts with) 52047	false
10375	interacts with	44942 (interacts with) 50330	false
10376	interacts with	44942 (interacts with) 47317	false
10377	interacts with	44942 (interacts with) 46316	false
10378	interacts with	44942 (interacts with) 45463	false
10379	interacts with	44609 (interacts with) 61838	false
10380	interacts with	44609 (interacts with) 61440	false
10381	interacts with	44609 (interacts with) 59740	false
10382	interacts with	44609 (interacts with) 59705	false
10383	interacts with	44609 (interacts with) 58927	false
10384	interacts with	44609 (interacts with) 58448	false
10385	interacts with	44609 (interacts with) 58260	false
10386	interacts with	44609 (interacts with) 57613	false
10387	interacts with	44609 (interacts with) 56114	false
10388	interacts with	44609 (interacts with) 55319	false
10389	interacts with	44609 (interacts with) 52795	false
10390	interacts with	44609 (interacts with) 50938	false
10391	interacts with	44609 (interacts with) 47690	false
10392	interacts with	44609 (interacts with) 46261	false
10393	interacts with	44439 (interacts with) 61630	false
10394	interacts with	44439 (interacts with) 60987	false
10395	interacts with	44439 (interacts with) 60726	false
10396	interacts with	44439 (interacts with) 60382	false
10397	interacts with	44439 (interacts with) 60333	false
10398	interacts with	44439 (interacts with) 59350	false
10399	interacts with	44439 (interacts with) 58274	false
10400	interacts with	44439 (interacts with) 57813	false
10401	interacts with	44439 (interacts with) 57703	false
10402	interacts with	44439 (interacts with) 57236	false
10403	interacts with	44439 (interacts with) 57192	false
10404	interacts with	44439 (interacts with) 56248	false
10405	interacts with	44439 (interacts with) 54524	false
10406	interacts with	44439 (interacts with) 53628	false
10407	interacts with	44439 (interacts with) 53315	false
10408	interacts with	44439 (interacts with) 52297	false
10409	interacts with	44439 (interacts with) 52050	false
10410	interacts with	44439 (interacts with) 51824	false
10411	interacts with	44439 (interacts with) 51452	false
10412	interacts with	44439 (interacts with) 49390	false
10413	interacts with	44439 (interacts with) 46368	false
10414	interacts with	44439 (interacts with) 45423	false
10415	interacts with	44406 (interacts with) 60987	false
10416	interacts with	44406 (interacts with) 60884	false
10417	interacts with	44406 (interacts with) 60726	false
10418	interacts with	44406 (interacts with) 60382	false
10419	interacts with	44406 (interacts with) 59604	false
10420	interacts with	44406 (interacts with) 59350	false
10421	interacts with	44406 (interacts with) 58668	false
10422	interacts with	44406 (interacts with) 57984	false
10423	interacts with	44406 (interacts with) 57236	false
10424	interacts with	44406 (interacts with) 57192	false
10425	interacts with	44406 (interacts with) 54524	false
10426	interacts with	44406 (interacts with) 53628	false
10427	interacts with	44406 (interacts with) 53454	false
10428	interacts with	44406 (interacts with) 53315	false
10429	interacts with	44406 (interacts with) 53122	false
10430	interacts with	44406 (interacts with) 53029	false
10431	interacts with	44406 (interacts with) 52297	false
10432	interacts with	44406 (interacts with) 52050	false
10433	interacts with	44406 (interacts with) 50515	false
10434	interacts with	44406 (interacts with) 49390	false
10435	interacts with	44406 (interacts with) 47256	false
10436	interacts with	44406 (interacts with) 46809	false
10437	interacts with	44406 (interacts with) 46426	false
10438	interacts with	44379 (interacts with) 61669	false
10439	interacts with	44379 (interacts with) 61172	false
10440	interacts with	44379 (interacts with) 61096	false
10441	interacts with	44379 (interacts with) 60987	false
10442	interacts with	44379 (interacts with) 60884	false
10443	interacts with	44379 (interacts with) 59604	false
10444	interacts with	44379 (interacts with) 59350	false
10445	interacts with	44379 (interacts with) 58668	false
10446	interacts with	44379 (interacts with) 57984	false
10447	interacts with	44379 (interacts with) 57748	false
10448	interacts with	44379 (interacts with) 54716	false
10449	interacts with	44379 (interacts with) 53628	false
10450	interacts with	44379 (interacts with) 53122	false
10451	interacts with	44379 (interacts with) 53029	false
10452	interacts with	44379 (interacts with) 52297	false
10453	interacts with	44379 (interacts with) 52050	false
10454	interacts with	44379 (interacts with) 51912	false
10455	interacts with	44379 (interacts with) 50859	false
10456	interacts with	44379 (interacts with) 49390	false
10457	interacts with	44379 (interacts with) 47867	false
10458	interacts with	44379 (interacts with) 46809	false
10459	interacts with	44379 (interacts with) 45423	false
10460	interacts with	44379 (interacts with) 44406	false
10461	interacts with	44275 (interacts with) 61838	false
10462	interacts with	44275 (interacts with) 61756	false
10463	interacts with	44275 (interacts with) 59705	false
10464	interacts with	44275 (interacts with) 58448	false
10465	interacts with	44275 (interacts with) 57979	false
10466	interacts with	44275 (interacts with) 56745	false
10467	interacts with	44275 (interacts with) 50644	false
10468	interacts with	44275 (interacts with) 47484	false
10469	interacts with	44275 (interacts with) 46539	false
10470	interacts with	44275 (interacts with) 46261	false
10471	interacts with	44225 (interacts with) 61440	false
10472	interacts with	44225 (interacts with) 61138	false
10473	interacts with	44225 (interacts with) 59960	false
10474	interacts with	44225 (interacts with) 59740	false
10475	interacts with	44225 (interacts with) 59368	false
10476	interacts with	44225 (interacts with) 58927	false
10477	interacts with	44225 (interacts with) 58680	false
10478	interacts with	44225 (interacts with) 58462	false
10479	interacts with	44225 (interacts with) 58260	false
10480	interacts with	44225 (interacts with) 58251	false
10481	interacts with	44225 (interacts with) 57613	false
10482	interacts with	44225 (interacts with) 57568	false
10483	interacts with	44225 (interacts with) 56549	false
10484	interacts with	44225 (interacts with) 54827	false
10485	interacts with	44225 (interacts with) 52795	false
10486	interacts with	44225 (interacts with) 52047	false
10487	interacts with	44225 (interacts with) 50953	false
10488	interacts with	44225 (interacts with) 50938	false
10489	interacts with	44225 (interacts with) 50587	false
10490	interacts with	44225 (interacts with) 50330	false
10491	interacts with	44225 (interacts with) 49677	false
10492	interacts with	44225 (interacts with) 49059	false
10493	interacts with	44225 (interacts with) 47317	false
10494	interacts with	44225 (interacts with) 46316	false
10495	interacts with	44225 (interacts with) 44969	false
10496	interacts with	44117 (interacts with) 61630	false
10497	interacts with	44117 (interacts with) 60333	false
10498	interacts with	44117 (interacts with) 57703	false
10499	interacts with	44117 (interacts with) 52568	false
10500	interacts with	44117 (interacts with) 52150	false
10501	interacts with	44117 (interacts with) 52051	false
10502	interacts with	44117 (interacts with) 51824	false
10503	interacts with	44117 (interacts with) 51574	false
10504	interacts with	44117 (interacts with) 51452	false
10505	interacts with	44037 (interacts with) 61838	false
10506	interacts with	44037 (interacts with) 61440	false
10507	interacts with	44037 (interacts with) 59740	false
10508	interacts with	44037 (interacts with) 59705	false
10509	interacts with	44037 (interacts with) 58927	false
10510	interacts with	44037 (interacts with) 58680	false
10511	interacts with	44037 (interacts with) 58448	false
10512	interacts with	44037 (interacts with) 57979	false
10513	interacts with	44037 (interacts with) 57613	false
10514	interacts with	44037 (interacts with) 56114	false
10515	interacts with	44037 (interacts with) 55319	false
10516	interacts with	44037 (interacts with) 52795	false
10517	interacts with	44037 (interacts with) 50945	false
10518	interacts with	44037 (interacts with) 49059	false
10519	interacts with	44037 (interacts with) 47690	false
10520	interacts with	44037 (interacts with) 47484	false
10521	interacts with	44037 (interacts with) 46539	false
10522	interacts with	44037 (interacts with) 46261	false
10523	interacts with	44037 (interacts with) 44969	false
10524	interacts with	44037 (interacts with) 44609	false
10525	interacts with	44037 (interacts with) 44275	false
10526	interacts with	43910 (interacts with) 61797	false
10527	interacts with	43910 (interacts with) 61138	false
10528	interacts with	43910 (interacts with) 59960	false
10529	interacts with	43910 (interacts with) 59368	false
10530	interacts with	43910 (interacts with) 58927	false
10531	interacts with	43910 (interacts with) 58680	false
10532	interacts with	43910 (interacts with) 58462	false
10533	interacts with	43910 (interacts with) 57568	false
10534	interacts with	43910 (interacts with) 52795	false
10535	interacts with	43910 (interacts with) 50587	false
10536	interacts with	43910 (interacts with) 49677	false
10537	interacts with	43910 (interacts with) 49059	false
10538	interacts with	43910 (interacts with) 47317	false
10539	interacts with	43910 (interacts with) 44942	false
10540	interacts with	43910 (interacts with) 44225	false
10541	interacts with	43638 (interacts with) 61074	false
10542	interacts with	43638 (interacts with) 60987	false
10543	interacts with	43638 (interacts with) 60726	false
10544	interacts with	43638 (interacts with) 53029	false
10545	interacts with	43638 (interacts with) 52150	false
10546	interacts with	43638 (interacts with) 52051	false
10547	interacts with	43638 (interacts with) 49390	false
10548	interacts with	43638 (interacts with) 46809	false
10549	interacts with	43388 (interacts with) 61283	false
10550	interacts with	43388 (interacts with) 61138	false
10551	interacts with	43388 (interacts with) 59740	false
10552	interacts with	43388 (interacts with) 59368	false
10553	interacts with	43388 (interacts with) 58680	false
10554	interacts with	43388 (interacts with) 58260	false
10555	interacts with	43388 (interacts with) 58251	false
10556	interacts with	43388 (interacts with) 56549	false
10557	interacts with	43388 (interacts with) 54715	false
10558	interacts with	43388 (interacts with) 52795	false
10559	interacts with	43388 (interacts with) 52047	false
10560	interacts with	43388 (interacts with) 50953	false
10561	interacts with	43388 (interacts with) 50938	false
10562	interacts with	43388 (interacts with) 50330	false
10563	interacts with	43388 (interacts with) 49677	false
10564	interacts with	43388 (interacts with) 49059	false
10565	interacts with	43388 (interacts with) 47317	false
10566	interacts with	43388 (interacts with) 46316	false
10567	interacts with	43388 (interacts with) 44225	false
10568	interacts with	43346 (interacts with) 60884	false
10569	interacts with	43346 (interacts with) 59604	false
10570	interacts with	43346 (interacts with) 57984	false
10571	interacts with	43346 (interacts with) 57748	false
10572	interacts with	43346 (interacts with) 54716	false
10573	interacts with	43346 (interacts with) 53438	false
10574	interacts with	43346 (interacts with) 53122	false
10575	interacts with	43346 (interacts with) 50859	false
10576	interacts with	43346 (interacts with) 47867	false
10577	interacts with	43346 (interacts with) 46809	false
10578	interacts with	43346 (interacts with) 44379	false
10579	interacts with	43323 (interacts with) 59960	false
10580	interacts with	43082 (interacts with) 61669	false
10581	interacts with	43082 (interacts with) 61630	false
10582	interacts with	43082 (interacts with) 60987	false
10583	interacts with	43082 (interacts with) 60884	false
10584	interacts with	43082 (interacts with) 60726	false
10585	interacts with	43082 (interacts with) 60382	false
10586	interacts with	43082 (interacts with) 60333	false
10587	interacts with	43082 (interacts with) 59604	false
10588	interacts with	43082 (interacts with) 59350	false
10589	interacts with	43082 (interacts with) 58668	false
10590	interacts with	43082 (interacts with) 57748	false
10591	interacts with	43082 (interacts with) 57236	false
10592	interacts with	43082 (interacts with) 54524	false
10593	interacts with	43082 (interacts with) 53628	false
10594	interacts with	43082 (interacts with) 53315	false
10595	interacts with	43082 (interacts with) 53122	false
10596	interacts with	43082 (interacts with) 53029	false
10597	interacts with	43082 (interacts with) 52297	false
10598	interacts with	43082 (interacts with) 52150	false
10599	interacts with	43082 (interacts with) 52050	false
10600	interacts with	43082 (interacts with) 51912	false
10601	interacts with	43082 (interacts with) 49390	false
10602	interacts with	43082 (interacts with) 47867	false
10603	interacts with	43082 (interacts with) 46809	false
10604	interacts with	43082 (interacts with) 45423	false
10605	interacts with	43082 (interacts with) 44439	false
10606	interacts with	43082 (interacts with) 44406	false
10607	interacts with	43082 (interacts with) 44379	false
10608	interacts with	43082 (interacts with) 43638	false
10609	interacts with	43081 (interacts with) 61756	false
10610	interacts with	43081 (interacts with) 60987	false
10611	interacts with	43081 (interacts with) 58274	false
10612	interacts with	43081 (interacts with) 57813	false
10613	interacts with	43081 (interacts with) 56248	false
10614	interacts with	43081 (interacts with) 52050	false
10615	interacts with	43081 (interacts with) 50644	false
10616	interacts with	43081 (interacts with) 46368	false
10617	interacts with	43081 (interacts with) 44439	false
10618	interacts with	43062 (interacts with) 61838	false
10619	interacts with	43062 (interacts with) 57979	false
10620	interacts with	43062 (interacts with) 56745	false
10621	interacts with	43062 (interacts with) 52898	false
10622	interacts with	43062 (interacts with) 46261	false
10623	interacts with	43062 (interacts with) 44275	false
10624	interacts with	42907 (interacts with) 61669	false
10625	interacts with	42907 (interacts with) 61630	false
10626	interacts with	42907 (interacts with) 60987	false
10627	interacts with	42907 (interacts with) 60333	false
10628	interacts with	42907 (interacts with) 59604	false
10629	interacts with	42907 (interacts with) 57703	false
10630	interacts with	42907 (interacts with) 53628	false
10631	interacts with	42907 (interacts with) 52150	false
10632	interacts with	42907 (interacts with) 52051	false
10633	interacts with	42907 (interacts with) 51912	false
10634	interacts with	42907 (interacts with) 51824	false
10635	interacts with	42907 (interacts with) 47867	false
10636	interacts with	42907 (interacts with) 44439	false
10637	interacts with	42907 (interacts with) 44117	false
10638	interacts with	42597 (interacts with) 61838	false
10639	interacts with	42597 (interacts with) 58448	false
10640	interacts with	42597 (interacts with) 57979	false
10641	interacts with	42597 (interacts with) 56114	false
10642	interacts with	42597 (interacts with) 55319	false
10643	interacts with	42597 (interacts with) 48376	false
10644	interacts with	42597 (interacts with) 47690	false
10645	interacts with	42597 (interacts with) 47484	false
10646	interacts with	42597 (interacts with) 46539	false
10647	interacts with	42597 (interacts with) 44037	false
10648	interacts with	42561 (interacts with) 61440	false
10649	interacts with	42561 (interacts with) 61138	false
10650	interacts with	42561 (interacts with) 59960	false
10651	interacts with	42561 (interacts with) 59368	false
10652	interacts with	42561 (interacts with) 58927	false
10653	interacts with	42561 (interacts with) 58680	false
10654	interacts with	42561 (interacts with) 58462	false
10655	interacts with	42561 (interacts with) 58260	false
10656	interacts with	42561 (interacts with) 58251	false
10657	interacts with	42561 (interacts with) 57613	false
10658	interacts with	42561 (interacts with) 56549	false
10659	interacts with	42561 (interacts with) 56114	false
10660	interacts with	42561 (interacts with) 55319	false
10661	interacts with	42561 (interacts with) 54827	false
10662	interacts with	42561 (interacts with) 52795	false
10663	interacts with	42561 (interacts with) 50587	false
10664	interacts with	42561 (interacts with) 49677	false
10665	interacts with	42561 (interacts with) 49059	false
10666	interacts with	42561 (interacts with) 48376	false
10667	interacts with	42561 (interacts with) 47690	false
10668	interacts with	42561 (interacts with) 47317	false
10669	interacts with	42561 (interacts with) 46316	false
10670	interacts with	42561 (interacts with) 44969	false
10671	interacts with	42561 (interacts with) 44609	false
10672	interacts with	42561 (interacts with) 44225	false
10673	interacts with	42561 (interacts with) 44037	false
10674	interacts with	42561 (interacts with) 43910	false
10675	interacts with	42561 (interacts with) 43388	false
10676	interacts with	42454 (interacts with) 61838	false
10677	interacts with	42454 (interacts with) 61440	false
10678	interacts with	42454 (interacts with) 59740	false
10679	interacts with	42454 (interacts with) 59705	false
10680	interacts with	42454 (interacts with) 58927	false
10681	interacts with	42454 (interacts with) 58462	false
10682	interacts with	42454 (interacts with) 58448	false
10683	interacts with	42454 (interacts with) 58260	false
10684	interacts with	42454 (interacts with) 58251	false
10685	interacts with	42454 (interacts with) 57613	false
10686	interacts with	42454 (interacts with) 56114	false
10687	interacts with	42454 (interacts with) 55319	false
10688	interacts with	42454 (interacts with) 52795	false
10689	interacts with	42454 (interacts with) 49677	false
10690	interacts with	42454 (interacts with) 49059	false
10691	interacts with	42454 (interacts with) 47690	false
10692	interacts with	42454 (interacts with) 44969	false
10693	interacts with	42454 (interacts with) 44609	false
10694	interacts with	42454 (interacts with) 44037	false
10695	interacts with	42454 (interacts with) 42561	false
10696	interacts with	42327 (interacts with) 61669	false
10697	interacts with	42327 (interacts with) 61630	false
10698	interacts with	42327 (interacts with) 60333	false
10699	interacts with	42327 (interacts with) 57703	false
10700	interacts with	42327 (interacts with) 53628	false
10701	interacts with	42327 (interacts with) 52568	false
10702	interacts with	42327 (interacts with) 52150	false
10703	interacts with	42327 (interacts with) 52051	false
10704	interacts with	42327 (interacts with) 51912	false
10705	interacts with	42327 (interacts with) 51824	false
10706	interacts with	42327 (interacts with) 44439	false
10707	interacts with	42327 (interacts with) 44117	false
10708	interacts with	42327 (interacts with) 42907	false
10709	interacts with	41638 (interacts with) 60382	false
10710	interacts with	41638 (interacts with) 58668	false
10711	interacts with	41638 (interacts with) 57813	false
10712	interacts with	41638 (interacts with) 57236	false
10713	interacts with	41638 (interacts with) 57192	false
10714	interacts with	41638 (interacts with) 56248	false
10715	interacts with	41638 (interacts with) 54524	false
10716	interacts with	41638 (interacts with) 53315	false
10717	interacts with	41638 (interacts with) 53029	false
10718	interacts with	41638 (interacts with) 52297	false
10719	interacts with	41638 (interacts with) 52050	false
10720	interacts with	41638 (interacts with) 50515	false
10721	interacts with	41638 (interacts with) 47256	false
10722	interacts with	41638 (interacts with) 44406	false
10723	interacts with	41490 (interacts with) 61669	false
10724	interacts with	41490 (interacts with) 61630	false
10725	interacts with	41490 (interacts with) 61172	false
10726	interacts with	41490 (interacts with) 61096	false
10727	interacts with	41490 (interacts with) 60987	false
10728	interacts with	41490 (interacts with) 60884	false
10729	interacts with	41490 (interacts with) 60726	false
10730	interacts with	41490 (interacts with) 60382	false
10731	interacts with	41490 (interacts with) 60333	false
10732	interacts with	41490 (interacts with) 59604	false
10733	interacts with	41490 (interacts with) 59350	false
10734	interacts with	41490 (interacts with) 58668	false
10735	interacts with	41490 (interacts with) 57748	false
10736	interacts with	41490 (interacts with) 57703	false
10737	interacts with	41490 (interacts with) 53628	false
10738	interacts with	41490 (interacts with) 53029	false
10739	interacts with	41490 (interacts with) 52297	false
10740	interacts with	41490 (interacts with) 52150	false
10741	interacts with	41490 (interacts with) 52051	false
10742	interacts with	41490 (interacts with) 52050	false
10743	interacts with	41490 (interacts with) 51912	false
10744	interacts with	41490 (interacts with) 51824	false
10745	interacts with	41490 (interacts with) 49390	false
10746	interacts with	41490 (interacts with) 47867	false
10747	interacts with	41490 (interacts with) 46809	false
10748	interacts with	41490 (interacts with) 45423	false
10749	interacts with	41490 (interacts with) 44406	false
10750	interacts with	41490 (interacts with) 44379	false
10751	interacts with	41490 (interacts with) 43638	false
10752	interacts with	41490 (interacts with) 43346	false
10753	interacts with	41490 (interacts with) 43082	false
10754	interacts with	41490 (interacts with) 42907	false
10755	interacts with	41490 (interacts with) 42327	false
10756	interacts with	41276 (interacts with) 61669	false
10757	interacts with	41276 (interacts with) 61630	false
10758	interacts with	41276 (interacts with) 61074	false
10759	interacts with	41276 (interacts with) 60987	false
10760	interacts with	41276 (interacts with) 60884	false
10761	interacts with	41276 (interacts with) 60726	false
10762	interacts with	41276 (interacts with) 60382	false
10763	interacts with	41276 (interacts with) 59604	false
10764	interacts with	41276 (interacts with) 57984	false
10765	interacts with	41276 (interacts with) 57748	false
10766	interacts with	41276 (interacts with) 53628	false
10767	interacts with	41276 (interacts with) 53029	false
10768	interacts with	41276 (interacts with) 52150	false
10769	interacts with	41276 (interacts with) 52051	false
10770	interacts with	41276 (interacts with) 51912	false
10771	interacts with	41276 (interacts with) 49390	false
10772	interacts with	41276 (interacts with) 47867	false
10773	interacts with	41276 (interacts with) 46809	false
10774	interacts with	41276 (interacts with) 44379	false
10775	interacts with	41276 (interacts with) 43638	false
10776	interacts with	41276 (interacts with) 43082	false
10777	interacts with	41276 (interacts with) 41490	false
10778	interacts with	40697 (interacts with) 61797	false
10779	interacts with	40697 (interacts with) 61357	false
10780	interacts with	40697 (interacts with) 61138	false
10781	interacts with	40697 (interacts with) 59368	false
10782	interacts with	40697 (interacts with) 58260	false
10783	interacts with	40697 (interacts with) 57568	false
10784	interacts with	40697 (interacts with) 54827	false
10785	interacts with	40697 (interacts with) 53796	false
10786	interacts with	40697 (interacts with) 52047	false
10787	interacts with	40697 (interacts with) 50938	false
10788	interacts with	40697 (interacts with) 50330	false
10789	interacts with	40697 (interacts with) 49677	false
10790	interacts with	40697 (interacts with) 47317	false
10791	interacts with	40697 (interacts with) 46316	false
10792	interacts with	40697 (interacts with) 44942	false
10793	interacts with	40697 (interacts with) 44225	false
10794	interacts with	40697 (interacts with) 43388	false
10795	interacts with	40511 (interacts with) 61440	false
10796	interacts with	40511 (interacts with) 61138	false
10797	interacts with	40511 (interacts with) 59368	false
10798	interacts with	40511 (interacts with) 58927	false
10799	interacts with	40511 (interacts with) 58462	false
10800	interacts with	40511 (interacts with) 58260	false
10801	interacts with	40511 (interacts with) 57613	false
10802	interacts with	40511 (interacts with) 56114	false
10803	interacts with	40511 (interacts with) 55319	false
10804	interacts with	40511 (interacts with) 53796	false
10805	interacts with	40511 (interacts with) 52795	false
10806	interacts with	40511 (interacts with) 50938	false
10807	interacts with	40511 (interacts with) 50587	false
10808	interacts with	40511 (interacts with) 49677	false
10809	interacts with	40511 (interacts with) 49059	false
10810	interacts with	40511 (interacts with) 48376	false
10811	interacts with	40511 (interacts with) 47690	false
10812	interacts with	40511 (interacts with) 44609	false
10813	interacts with	40511 (interacts with) 44225	false
10814	interacts with	40511 (interacts with) 44037	false
10815	interacts with	40511 (interacts with) 43910	false
10816	interacts with	40511 (interacts with) 42597	false
10817	interacts with	40511 (interacts with) 42561	false
10818	interacts with	40511 (interacts with) 42454	false
10819	interacts with	40341 (interacts with) 61838	false
10820	interacts with	40341 (interacts with) 59740	false
10821	interacts with	40341 (interacts with) 59705	false
10822	interacts with	40341 (interacts with) 58680	false
10823	interacts with	40341 (interacts with) 58251	false
10824	interacts with	40341 (interacts with) 53058	false
10825	interacts with	40341 (interacts with) 50644	false
10826	interacts with	40341 (interacts with) 49998	false
10827	interacts with	40341 (interacts with) 49059	false
10828	interacts with	40341 (interacts with) 46261	false
10829	interacts with	40341 (interacts with) 44969	false
10830	interacts with	40341 (interacts with) 44275	false
10831	interacts with	40341 (interacts with) 44037	false
10832	interacts with	40341 (interacts with) 42454	false
10833	interacts with	40330 (interacts with) 61669	false
10834	interacts with	40330 (interacts with) 61630	false
10835	interacts with	40330 (interacts with) 61172	false
10836	interacts with	40330 (interacts with) 61096	false
10837	interacts with	40330 (interacts with) 57703	false
10838	interacts with	40330 (interacts with) 52150	false
10839	interacts with	40330 (interacts with) 51912	false
10840	interacts with	40330 (interacts with) 51824	false
10841	interacts with	40330 (interacts with) 47867	false
10842	interacts with	40330 (interacts with) 42907	false
10843	interacts with	40330 (interacts with) 42327	false
10844	interacts with	39839 (interacts with) 61838	false
10845	interacts with	39839 (interacts with) 59705	false
10846	interacts with	39839 (interacts with) 58448	false
10847	interacts with	39839 (interacts with) 57979	false
10848	interacts with	39839 (interacts with) 56745	false
10849	interacts with	39839 (interacts with) 56114	false
10850	interacts with	39839 (interacts with) 52898	false
10851	interacts with	39839 (interacts with) 52895	false
10852	interacts with	39839 (interacts with) 47484	false
10853	interacts with	39839 (interacts with) 46547	false
10854	interacts with	39839 (interacts with) 46539	false
10855	interacts with	39839 (interacts with) 46261	false
10856	interacts with	39839 (interacts with) 44609	false
10857	interacts with	39839 (interacts with) 44275	false
10858	interacts with	39839 (interacts with) 44037	false
10859	interacts with	39839 (interacts with) 43062	false
10860	interacts with	39839 (interacts with) 40341	false
10861	interacts with	39683 (interacts with) 59960	false
10862	interacts with	39683 (interacts with) 43910	false
10863	interacts with	39683 (interacts with) 43323	false
10864	interacts with	39653 (interacts with) 57703	false
10865	interacts with	39653 (interacts with) 52568	false
10866	interacts with	39653 (interacts with) 52150	false
10867	interacts with	39653 (interacts with) 52051	false
10868	interacts with	39653 (interacts with) 51824	false
10869	interacts with	39653 (interacts with) 51574	false
10870	interacts with	39653 (interacts with) 44117	false
10871	interacts with	39653 (interacts with) 42907	false
10872	interacts with	39653 (interacts with) 42327	false
10873	interacts with	39551 (interacts with) 53058	false
10874	interacts with	39551 (interacts with) 49998	false
10875	interacts with	39551 (interacts with) 45778	false
10876	interacts with	39551 (interacts with) 40341	false
10877	interacts with	39361 (interacts with) 59960	false
10878	interacts with	39361 (interacts with) 58680	false
10879	interacts with	39361 (interacts with) 57568	false
10880	interacts with	39361 (interacts with) 52795	false
10881	interacts with	39361 (interacts with) 50953	false
10882	interacts with	39361 (interacts with) 44225	false
10883	interacts with	39361 (interacts with) 43910	false
10884	interacts with	39361 (interacts with) 43323	false
10885	interacts with	38923 (interacts with) 57748	false
10886	interacts with	38923 (interacts with) 54716	false
10887	interacts with	38923 (interacts with) 53438	false
10888	interacts with	38923 (interacts with) 53247	false
10889	interacts with	38923 (interacts with) 50859	false
10890	interacts with	38923 (interacts with) 43346	false
10891	interacts with	38566 (interacts with) 56549	false
10892	interacts with	38566 (interacts with) 54715	false
10893	interacts with	38566 (interacts with) 49998	false
10894	interacts with	38566 (interacts with) 48459	false
10895	interacts with	38566 (interacts with) 47256	false
10896	interacts with	38546 (interacts with) 61630	false
10897	interacts with	38546 (interacts with) 61096	false
10898	interacts with	38546 (interacts with) 60884	false
10899	interacts with	38546 (interacts with) 60726	false
10900	interacts with	38546 (interacts with) 60382	false
10901	interacts with	38546 (interacts with) 60333	false
10902	interacts with	38546 (interacts with) 57703	false
10903	interacts with	38546 (interacts with) 57236	false
10904	interacts with	38546 (interacts with) 53628	false
10905	interacts with	38546 (interacts with) 53315	false
10906	interacts with	38546 (interacts with) 53029	false
10907	interacts with	38546 (interacts with) 52297	false
10908	interacts with	38546 (interacts with) 52150	false
10909	interacts with	38546 (interacts with) 51824	false
10910	interacts with	38546 (interacts with) 49390	false
10911	interacts with	38546 (interacts with) 47867	false
10912	interacts with	38546 (interacts with) 45423	false
10913	interacts with	38546 (interacts with) 44439	false
10914	interacts with	38546 (interacts with) 43082	false
10915	interacts with	38546 (interacts with) 42907	false
10916	interacts with	38546 (interacts with) 42327	false
10917	interacts with	38546 (interacts with) 41490	false
10918	interacts with	38546 (interacts with) 41276	false
10919	interacts with	38335 (interacts with) 61838	false
10920	interacts with	38335 (interacts with) 61756	false
10921	interacts with	38335 (interacts with) 58274	false
10922	interacts with	38335 (interacts with) 56248	false
10923	interacts with	38335 (interacts with) 50644	false
10924	interacts with	38335 (interacts with) 44275	false
10925	interacts with	38335 (interacts with) 43081	false
10926	interacts with	38335 (interacts with) 40341	false
10927	interacts with	38335 (interacts with) 39839	false
10928	interacts with	38223 (interacts with) 57703	false
10929	interacts with	38223 (interacts with) 52568	false
10930	interacts with	38223 (interacts with) 52150	false
10931	interacts with	38223 (interacts with) 52051	false
10932	interacts with	38223 (interacts with) 51912	false
10933	interacts with	38223 (interacts with) 51824	false
10934	interacts with	38223 (interacts with) 51574	false
10935	interacts with	38223 (interacts with) 44117	false
10936	interacts with	38223 (interacts with) 43638	false
10937	interacts with	38223 (interacts with) 42907	false
10938	interacts with	38223 (interacts with) 42327	false
10939	interacts with	38223 (interacts with) 41276	false
10940	interacts with	38223 (interacts with) 39653	false
10941	interacts with	37989 (interacts with) 60884	false
10942	interacts with	37989 (interacts with) 59350	false
10943	interacts with	37989 (interacts with) 54524	false
10944	interacts with	37989 (interacts with) 53122	false
10945	interacts with	37989 (interacts with) 53058	false
10946	interacts with	37989 (interacts with) 53029	false
10947	interacts with	37989 (interacts with) 52297	false
10948	interacts with	37989 (interacts with) 52050	false
10949	interacts with	37989 (interacts with) 50515	false
10950	interacts with	37989 (interacts with) 48459	false
10951	interacts with	37989 (interacts with) 47256	false
10952	interacts with	37989 (interacts with) 44406	false
10953	interacts with	37989 (interacts with) 41638	false
10954	interacts with	37989 (interacts with) 38566	false
10955	interacts with	37794 (interacts with) 61728	false
10956	interacts with	37794 (interacts with) 59960	false
10957	interacts with	37794 (interacts with) 49059	false
10958	interacts with	37794 (interacts with) 43910	false
10959	interacts with	37794 (interacts with) 43323	false
10960	interacts with	37794 (interacts with) 39683	false
10961	interacts with	37031 (interacts with) 61838	false
10962	interacts with	37031 (interacts with) 61440	false
10963	interacts with	37031 (interacts with) 59740	false
10964	interacts with	37031 (interacts with) 59705	false
10965	interacts with	37031 (interacts with) 58927	false
10966	interacts with	37031 (interacts with) 58260	false
10967	interacts with	37031 (interacts with) 58251	false
10968	interacts with	37031 (interacts with) 57613	false
10969	interacts with	37031 (interacts with) 56549	false
10970	interacts with	37031 (interacts with) 56114	false
10971	interacts with	37031 (interacts with) 55319	false
10972	interacts with	37031 (interacts with) 49677	false
10973	interacts with	37031 (interacts with) 47690	false
10974	interacts with	37031 (interacts with) 45778	false
10975	interacts with	37031 (interacts with) 44969	false
10976	interacts with	37031 (interacts with) 44609	false
10977	interacts with	37031 (interacts with) 44037	false
10978	interacts with	37031 (interacts with) 42561	false
10979	interacts with	37031 (interacts with) 42454	false
10980	interacts with	37031 (interacts with) 40341	false
10981	interacts with	37031 (interacts with) 39551	false
10982	interacts with	36996 (interacts with) 61138	false
10983	interacts with	36996 (interacts with) 59740	false
10984	interacts with	36996 (interacts with) 59368	false
10985	interacts with	36996 (interacts with) 58260	false
10986	interacts with	36996 (interacts with) 57613	false
10987	interacts with	36996 (interacts with) 57568	false
10988	interacts with	36996 (interacts with) 54715	false
10989	interacts with	36996 (interacts with) 53796	false
10990	interacts with	36996 (interacts with) 52795	false
10991	interacts with	36996 (interacts with) 52047	false
10992	interacts with	36996 (interacts with) 50953	false
10993	interacts with	36996 (interacts with) 50945	false
10994	interacts with	36996 (interacts with) 50938	false
10995	interacts with	36996 (interacts with) 46316	false
10996	interacts with	36996 (interacts with) 44942	false
10997	interacts with	36996 (interacts with) 44225	false
10998	interacts with	36996 (interacts with) 43910	false
10999	interacts with	36996 (interacts with) 43388	false
11000	interacts with	36996 (interacts with) 40697	false
11001	interacts with	36996 (interacts with) 40511	false
11002	interacts with	36996 (interacts with) 39361	false
11003	interacts with	36976 (interacts with) 59740	false
11004	interacts with	36976 (interacts with) 59705	false
11005	interacts with	36976 (interacts with) 58251	false
11006	interacts with	36976 (interacts with) 56549	false
11007	interacts with	36976 (interacts with) 54715	false
11008	interacts with	36976 (interacts with) 53058	false
11009	interacts with	36976 (interacts with) 49998	false
11010	interacts with	36976 (interacts with) 46261	false
11011	interacts with	36976 (interacts with) 45778	false
11012	interacts with	36976 (interacts with) 44969	false
11013	interacts with	36976 (interacts with) 44037	false
11014	interacts with	36976 (interacts with) 42454	false
11015	interacts with	36976 (interacts with) 40341	false
11016	interacts with	36976 (interacts with) 39551	false
11017	interacts with	36976 (interacts with) 38566	false
11018	interacts with	36976 (interacts with) 37031	false
11019	interacts with	36732 (interacts with) 61343	false
11020	interacts with	36732 (interacts with) 50112	false
11021	interacts with	36732 (interacts with) 46426	false
11022	interacts with	36495 (interacts with) 61440	false
11023	interacts with	36495 (interacts with) 59740	false
11024	interacts with	36495 (interacts with) 59705	false
11025	interacts with	36495 (interacts with) 58260	false
11026	interacts with	36495 (interacts with) 57613	false
11027	interacts with	36495 (interacts with) 56114	false
11028	interacts with	36495 (interacts with) 55319	false
11029	interacts with	36495 (interacts with) 47690	false
11030	interacts with	36495 (interacts with) 44609	false
11031	interacts with	36495 (interacts with) 44037	false
11032	interacts with	36495 (interacts with) 42454	false
11033	interacts with	36495 (interacts with) 40341	false
11034	interacts with	36495 (interacts with) 37031	false
11035	interacts with	36495 (interacts with) 36976	false
11036	interacts with	36467 (interacts with) 61283	false
11037	interacts with	36467 (interacts with) 56549	false
11038	interacts with	36467 (interacts with) 54827	false
11039	interacts with	36467 (interacts with) 50330	false
11040	interacts with	36467 (interacts with) 47317	false
11041	interacts with	36467 (interacts with) 46316	false
11042	interacts with	36467 (interacts with) 45778	false
11043	interacts with	36467 (interacts with) 43388	false
11044	interacts with	36358 (interacts with) 60987	false
11045	interacts with	36358 (interacts with) 60884	false
11046	interacts with	36358 (interacts with) 59604	false
11047	interacts with	36358 (interacts with) 59350	false
11048	interacts with	36358 (interacts with) 53628	false
11049	interacts with	36358 (interacts with) 53122	false
11050	interacts with	36358 (interacts with) 53058	false
11051	interacts with	36358 (interacts with) 52297	false
11052	interacts with	36358 (interacts with) 52050	false
11053	interacts with	36358 (interacts with) 49998	false
11054	interacts with	36358 (interacts with) 49390	false
11055	interacts with	36358 (interacts with) 48459	false
11056	interacts with	36358 (interacts with) 47256	false
11057	interacts with	36358 (interacts with) 45423	false
11058	interacts with	36358 (interacts with) 44406	false
11059	interacts with	36358 (interacts with) 44379	false
11060	interacts with	36358 (interacts with) 38566	false
11061	interacts with	36358 (interacts with) 37989	false
11062	interacts with	36355 (interacts with) 61838	false
11063	interacts with	36355 (interacts with) 61440	false
11064	interacts with	36355 (interacts with) 59740	false
11065	interacts with	36355 (interacts with) 59705	false
11066	interacts with	36355 (interacts with) 59368	false
11067	interacts with	36355 (interacts with) 58927	false
11068	interacts with	36355 (interacts with) 58680	false
11069	interacts with	36355 (interacts with) 58462	false
11070	interacts with	36355 (interacts with) 58448	false
11071	interacts with	36355 (interacts with) 58260	false
11072	interacts with	36355 (interacts with) 58251	false
11073	interacts with	36355 (interacts with) 57613	false
11074	interacts with	36355 (interacts with) 56114	false
11075	interacts with	36355 (interacts with) 55319	false
11076	interacts with	36355 (interacts with) 53796	false
11077	interacts with	36355 (interacts with) 52795	false
11078	interacts with	36355 (interacts with) 50945	false
11079	interacts with	36355 (interacts with) 50938	false
11080	interacts with	36355 (interacts with) 50587	false
11081	interacts with	36355 (interacts with) 49677	false
11082	interacts with	36355 (interacts with) 49059	false
11083	interacts with	36355 (interacts with) 47690	false
11084	interacts with	36355 (interacts with) 46261	false
11085	interacts with	36355 (interacts with) 44969	false
11086	interacts with	36355 (interacts with) 44609	false
11087	interacts with	36355 (interacts with) 44225	false
11088	interacts with	36355 (interacts with) 44037	false
11089	interacts with	36355 (interacts with) 42561	false
11090	interacts with	36355 (interacts with) 42454	false
11091	interacts with	36355 (interacts with) 40511	false
11092	interacts with	36355 (interacts with) 40341	false
11093	interacts with	36355 (interacts with) 37031	false
11094	interacts with	36355 (interacts with) 36495	false
11095	interacts with	36349 (interacts with) 48459	false
11096	interacts with	36349 (interacts with) 47256	false
11097	interacts with	36349 (interacts with) 37989	false
11098	interacts with	36068 (interacts with) 59740	false
11099	interacts with	36068 (interacts with) 56549	false
11100	interacts with	36068 (interacts with) 54715	false
11101	interacts with	36068 (interacts with) 49998	false
11102	interacts with	36068 (interacts with) 43388	false
11103	interacts with	36068 (interacts with) 38566	false
11104	interacts with	36068 (interacts with) 36976	false
11105	interacts with	36068 (interacts with) 36358	false
11106	interacts with	36005 (interacts with) 60987	false
11107	interacts with	36005 (interacts with) 60884	false
11108	interacts with	36005 (interacts with) 60382	false
11109	interacts with	36005 (interacts with) 59604	false
11110	interacts with	36005 (interacts with) 59350	false
11111	interacts with	36005 (interacts with) 58668	false
11112	interacts with	36005 (interacts with) 57813	false
11113	interacts with	36005 (interacts with) 57236	false
11114	interacts with	36005 (interacts with) 57192	false
11115	interacts with	36005 (interacts with) 56248	false
11116	interacts with	36005 (interacts with) 54524	false
11117	interacts with	36005 (interacts with) 53628	false
11118	interacts with	36005 (interacts with) 53122	false
11119	interacts with	36005 (interacts with) 53058	false
11120	interacts with	36005 (interacts with) 53029	false
11121	interacts with	36005 (interacts with) 52297	false
11122	interacts with	36005 (interacts with) 52050	false
11123	interacts with	36005 (interacts with) 50515	false
11124	interacts with	36005 (interacts with) 49390	false
11125	interacts with	36005 (interacts with) 47256	false
11126	interacts with	36005 (interacts with) 45423	false
11127	interacts with	36005 (interacts with) 44406	false
11128	interacts with	36005 (interacts with) 43082	false
11129	interacts with	36005 (interacts with) 41638	false
11130	interacts with	36005 (interacts with) 37989	false
11131	interacts with	36005 (interacts with) 36358	false
11132	interacts with	35934 (interacts with) 59960	false
11133	interacts with	35934 (interacts with) 59740	false
11134	interacts with	35934 (interacts with) 59705	false
11135	interacts with	35934 (interacts with) 58680	false
11136	interacts with	35934 (interacts with) 56114	false
11137	interacts with	35934 (interacts with) 52795	false
11138	interacts with	35934 (interacts with) 50953	false
11139	interacts with	35934 (interacts with) 50945	false
11140	interacts with	35934 (interacts with) 49059	false
11141	interacts with	35934 (interacts with) 44969	false
11142	interacts with	35934 (interacts with) 44225	false
11143	interacts with	35934 (interacts with) 44037	false
11144	interacts with	35934 (interacts with) 43910	false
11145	interacts with	35934 (interacts with) 40511	false
11146	interacts with	35934 (interacts with) 39361	false
11147	interacts with	35934 (interacts with) 36996	false
11148	interacts with	35934 (interacts with) 36355	false
11149	interacts with	35688 (interacts with) 61074	false
11150	interacts with	35688 (interacts with) 60987	false
11151	interacts with	35688 (interacts with) 60884	false
11152	interacts with	35688 (interacts with) 60726	false
11153	interacts with	35688 (interacts with) 59604	false
11154	interacts with	35688 (interacts with) 58668	false
11155	interacts with	35688 (interacts with) 57984	false
11156	interacts with	35688 (interacts with) 57748	false
11157	interacts with	35688 (interacts with) 53454	false
11158	interacts with	35688 (interacts with) 53122	false
11159	interacts with	35688 (interacts with) 53029	false
11160	interacts with	35688 (interacts with) 52050	false
11161	interacts with	35688 (interacts with) 49390	false
11162	interacts with	35688 (interacts with) 46809	false
11163	interacts with	35688 (interacts with) 44406	false
11164	interacts with	35688 (interacts with) 44379	false
11165	interacts with	35688 (interacts with) 43638	false
11166	interacts with	35688 (interacts with) 43346	false
11167	interacts with	35688 (interacts with) 43082	false
11168	interacts with	35688 (interacts with) 41490	false
11169	interacts with	35688 (interacts with) 41276	false
11170	interacts with	35331 (interacts with) 62023	false
11171	interacts with	35331 (interacts with) 58621	false
11172	interacts with	35331 (interacts with) 56385	false
11173	interacts with	35331 (interacts with) 45666	false
11174	interacts with	35331 (interacts with) 36732	false
11175	interacts with	35053 (interacts with) 43323	false
11176	interacts with	35053 (interacts with) 37794	false
11177	interacts with	35053 (interacts with) 35934	false
11178	interacts with	35031 (interacts with) 53058	false
11179	interacts with	35031 (interacts with) 50515	false
11180	interacts with	35031 (interacts with) 47256	false
11181	interacts with	35031 (interacts with) 39551	false
11182	interacts with	35031 (interacts with) 37989	false
11183	interacts with	35031 (interacts with) 36349	false
11184	interacts with	34954 (interacts with) 61283	false
11185	interacts with	34954 (interacts with) 47317	false
11186	interacts with	34954 (interacts with) 36467	false
11187	interacts with	34906 (interacts with) 52898	false
11188	interacts with	34906 (interacts with) 46547	false
11189	interacts with	34906 (interacts with) 46261	false
11190	interacts with	34485 (interacts with) 61628	false
11191	interacts with	34485 (interacts with) 60884	false
11192	interacts with	34485 (interacts with) 60382	false
11193	interacts with	34485 (interacts with) 58668	false
11194	interacts with	34485 (interacts with) 53122	false
11195	interacts with	34485 (interacts with) 53029	false
11196	interacts with	34485 (interacts with) 49390	false
11197	interacts with	34485 (interacts with) 47256	false
11198	interacts with	34485 (interacts with) 46426	false
11199	interacts with	34485 (interacts with) 44406	false
11200	interacts with	34485 (interacts with) 37989	false
11201	interacts with	34485 (interacts with) 36358	false
11202	interacts with	34485 (interacts with) 36005	false
11203	interacts with	34485 (interacts with) 35688	false
11204	interacts with	34277 (interacts with) 60987	false
11205	interacts with	34277 (interacts with) 60884	false
11206	interacts with	34277 (interacts with) 60726	false
11207	interacts with	34277 (interacts with) 59604	false
11208	interacts with	34277 (interacts with) 58668	false
11209	interacts with	34277 (interacts with) 57984	false
11210	interacts with	34277 (interacts with) 57748	false
11211	interacts with	34277 (interacts with) 54716	false
11212	interacts with	34277 (interacts with) 53628	false
11213	interacts with	34277 (interacts with) 53122	false
11214	interacts with	34277 (interacts with) 53029	false
11215	interacts with	34277 (interacts with) 51912	false
11216	interacts with	34277 (interacts with) 50859	false
11217	interacts with	34277 (interacts with) 49390	false
11218	interacts with	34277 (interacts with) 47867	false
11219	interacts with	34277 (interacts with) 46809	false
11220	interacts with	34277 (interacts with) 44406	false
11221	interacts with	34277 (interacts with) 44379	false
11222	interacts with	34277 (interacts with) 43638	false
11223	interacts with	34277 (interacts with) 43346	false
11224	interacts with	34277 (interacts with) 43082	false
11225	interacts with	34277 (interacts with) 41490	false
11226	interacts with	34277 (interacts with) 41276	false
11227	interacts with	34277 (interacts with) 35688	false
11228	interacts with	34074 (interacts with) 62023	false
11229	interacts with	34074 (interacts with) 58621	false
11230	interacts with	34074 (interacts with) 56385	false
11231	interacts with	34074 (interacts with) 53454	false
11232	interacts with	34074 (interacts with) 45666	false
11233	interacts with	34074 (interacts with) 35331	false
11234	interacts with	33992 (interacts with) 60884	false
11235	interacts with	33992 (interacts with) 59604	false
11236	interacts with	33992 (interacts with) 57984	false
11237	interacts with	33992 (interacts with) 57748	false
11238	interacts with	33992 (interacts with) 54716	false
11239	interacts with	33992 (interacts with) 53122	false
11240	interacts with	33992 (interacts with) 51912	false
11241	interacts with	33992 (interacts with) 50859	false
11242	interacts with	33992 (interacts with) 49390	false
11243	interacts with	33992 (interacts with) 47867	false
11244	interacts with	33992 (interacts with) 46809	false
11245	interacts with	33992 (interacts with) 44379	false
11246	interacts with	33992 (interacts with) 43346	false
11247	interacts with	33992 (interacts with) 43082	false
11248	interacts with	33992 (interacts with) 41490	false
11249	interacts with	33992 (interacts with) 41276	false
11250	interacts with	33992 (interacts with) 38923	false
11251	interacts with	33992 (interacts with) 35688	false
11252	interacts with	33992 (interacts with) 34277	false
11253	interacts with	33854 (interacts with) 61669	false
11254	interacts with	33854 (interacts with) 61630	false
11255	interacts with	33854 (interacts with) 61172	false
11256	interacts with	33854 (interacts with) 61096	false
11257	interacts with	33854 (interacts with) 60987	false
11258	interacts with	33854 (interacts with) 60884	false
11259	interacts with	33854 (interacts with) 60726	false
11260	interacts with	33854 (interacts with) 60382	false
11261	interacts with	33854 (interacts with) 60333	false
11262	interacts with	33854 (interacts with) 59604	false
11263	interacts with	33854 (interacts with) 57748	false
11264	interacts with	33854 (interacts with) 57703	false
11265	interacts with	33854 (interacts with) 53628	false
11266	interacts with	33854 (interacts with) 53029	false
11267	interacts with	33854 (interacts with) 52297	false
11268	interacts with	33854 (interacts with) 52150	false
11269	interacts with	33854 (interacts with) 52051	false
11270	interacts with	33854 (interacts with) 52050	false
11271	interacts with	33854 (interacts with) 51912	false
11272	interacts with	33854 (interacts with) 51824	false
11273	interacts with	33854 (interacts with) 49390	false
11274	interacts with	33854 (interacts with) 47867	false
11275	interacts with	33854 (interacts with) 46809	false
11276	interacts with	33854 (interacts with) 44379	false
11277	interacts with	33854 (interacts with) 43638	false
11278	interacts with	33854 (interacts with) 43082	false
11279	interacts with	33854 (interacts with) 42907	false
11280	interacts with	33854 (interacts with) 42327	false
11281	interacts with	33854 (interacts with) 41490	false
11282	interacts with	33854 (interacts with) 41276	false
11283	interacts with	33854 (interacts with) 38546	false
11284	interacts with	33854 (interacts with) 38223	false
11285	interacts with	33854 (interacts with) 35688	false
11286	interacts with	33854 (interacts with) 34277	false
11287	interacts with	33854 (interacts with) 33992	false
11288	interacts with	33439 (interacts with) 61838	false
11289	interacts with	33439 (interacts with) 61440	false
11290	interacts with	33439 (interacts with) 59705	false
11291	interacts with	33439 (interacts with) 58448	false
11292	interacts with	33439 (interacts with) 57979	false
11293	interacts with	33439 (interacts with) 57613	false
11294	interacts with	33439 (interacts with) 56745	false
11295	interacts with	33439 (interacts with) 56114	false
11296	interacts with	33439 (interacts with) 55319	false
11297	interacts with	33439 (interacts with) 47690	false
11298	interacts with	33439 (interacts with) 46539	false
11299	interacts with	33439 (interacts with) 44609	false
11300	interacts with	33439 (interacts with) 44275	false
11301	interacts with	33439 (interacts with) 44037	false
11302	interacts with	33439 (interacts with) 43062	false
11303	interacts with	33439 (interacts with) 42454	false
11304	interacts with	33439 (interacts with) 39839	false
11305	interacts with	33439 (interacts with) 37031	false
11306	interacts with	33439 (interacts with) 36495	false
11307	interacts with	33439 (interacts with) 36355	false
11308	interacts with	33424 (interacts with) 61440	false
11309	interacts with	33424 (interacts with) 61138	false
11310	interacts with	33424 (interacts with) 59368	false
11311	interacts with	33424 (interacts with) 58927	false
11312	interacts with	33424 (interacts with) 58260	false
11313	interacts with	33424 (interacts with) 57613	false
11314	interacts with	33424 (interacts with) 55319	false
11315	interacts with	33424 (interacts with) 53796	false
11316	interacts with	33424 (interacts with) 52047	false
11317	interacts with	33424 (interacts with) 50938	false
11318	interacts with	33424 (interacts with) 49677	false
11319	interacts with	33424 (interacts with) 46316	false
11320	interacts with	33424 (interacts with) 44609	false
11321	interacts with	33424 (interacts with) 40511	false
11322	interacts with	33424 (interacts with) 36495	false
11323	interacts with	33424 (interacts with) 36355	false
11324	interacts with	33295 (interacts with) 59740	false
11325	interacts with	33295 (interacts with) 59705	false
11326	interacts with	33295 (interacts with) 58680	false
11327	interacts with	33295 (interacts with) 56114	false
11328	interacts with	33295 (interacts with) 52795	false
11329	interacts with	33295 (interacts with) 50953	false
11330	interacts with	33295 (interacts with) 50945	false
11331	interacts with	33295 (interacts with) 50938	false
11332	interacts with	33295 (interacts with) 49059	false
11333	interacts with	33295 (interacts with) 46261	false
11334	interacts with	33295 (interacts with) 44969	false
11335	interacts with	33295 (interacts with) 44225	false
11336	interacts with	33295 (interacts with) 44037	false
11337	interacts with	33295 (interacts with) 40511	false
11338	interacts with	33295 (interacts with) 39361	false
11339	interacts with	33295 (interacts with) 36996	false
11340	interacts with	33295 (interacts with) 36355	false
11341	interacts with	33295 (interacts with) 35934	false
11342	interacts with	32984 (interacts with) 57748	false
11343	interacts with	32984 (interacts with) 54716	false
11344	interacts with	32984 (interacts with) 53247	false
11345	interacts with	32984 (interacts with) 50859	false
11346	interacts with	32984 (interacts with) 43346	false
11347	interacts with	32984 (interacts with) 38923	false
11348	interacts with	32984 (interacts with) 34277	false
11349	interacts with	32984 (interacts with) 33992	false
11350	interacts with	32929 (interacts with) 61797	false
11351	interacts with	32929 (interacts with) 61357	false
11352	interacts with	32929 (interacts with) 61138	false
11353	interacts with	32929 (interacts with) 59960	false
11354	interacts with	32929 (interacts with) 59368	false
11355	interacts with	32929 (interacts with) 58927	false
11356	interacts with	32929 (interacts with) 58462	false
11357	interacts with	32929 (interacts with) 57568	false
11358	interacts with	32929 (interacts with) 53796	false
11359	interacts with	32929 (interacts with) 50587	false
11360	interacts with	32929 (interacts with) 49677	false
11361	interacts with	32929 (interacts with) 44942	false
11362	interacts with	32929 (interacts with) 43910	false
11363	interacts with	32929 (interacts with) 40511	false
11364	interacts with	32057 (interacts with) 61669	false
11365	interacts with	32057 (interacts with) 61630	false
11366	interacts with	32057 (interacts with) 61074	false
11367	interacts with	32057 (interacts with) 60987	false
11368	interacts with	32057 (interacts with) 60884	false
11369	interacts with	32057 (interacts with) 60726	false
11370	interacts with	32057 (interacts with) 60382	false
11371	interacts with	32057 (interacts with) 60333	false
11372	interacts with	32057 (interacts with) 59604	false
11373	interacts with	32057 (interacts with) 59350	false
11374	interacts with	32057 (interacts with) 58668	false
11375	interacts with	32057 (interacts with) 57703	false
11376	interacts with	32057 (interacts with) 57236	false
11377	interacts with	32057 (interacts with) 54524	false
11378	interacts with	32057 (interacts with) 53628	false
11379	interacts with	32057 (interacts with) 53315	false
11380	interacts with	32057 (interacts with) 53029	false
11381	interacts with	32057 (interacts with) 52297	false
11382	interacts with	32057 (interacts with) 52150	false
11383	interacts with	32057 (interacts with) 52051	false
11384	interacts with	32057 (interacts with) 52050	false
11385	interacts with	32057 (interacts with) 51824	false
11386	interacts with	32057 (interacts with) 49390	false
11387	interacts with	32057 (interacts with) 47867	false
11388	interacts with	32057 (interacts with) 46809	false
11389	interacts with	32057 (interacts with) 44439	false
11390	interacts with	32057 (interacts with) 44406	false
11391	interacts with	32057 (interacts with) 44379	false
11392	interacts with	32057 (interacts with) 44117	false
11393	interacts with	32057 (interacts with) 43638	false
11394	interacts with	32057 (interacts with) 43082	false
11395	interacts with	32057 (interacts with) 42907	false
11396	interacts with	32057 (interacts with) 41490	false
11397	interacts with	32057 (interacts with) 41276	false
11398	interacts with	32057 (interacts with) 38546	false
11399	interacts with	32057 (interacts with) 35688	false
11400	interacts with	32057 (interacts with) 34277	false
11401	interacts with	32057 (interacts with) 33854	false
11402	interacts with	8468 (interacts with) 61628	false
11403	interacts with	8468 (interacts with) 58621	false
11404	interacts with	8468 (interacts with) 53454	false
11405	interacts with	8468 (interacts with) 46426	false
11406	interacts with	8468 (interacts with) 31792	false
11407	interacts with	31792 (interacts with) 62023	false
11408	interacts with	31792 (interacts with) 58621	false
11409	interacts with	31792 (interacts with) 53454	false
11410	interacts with	31792 (interacts with) 45666	false
11411	interacts with	31792 (interacts with) 35331	false
11412	interacts with	31792 (interacts with) 34074	false
11413	interacts with	31764 (interacts with) 61838	false
11414	interacts with	31764 (interacts with) 61440	false
11415	interacts with	31764 (interacts with) 59740	false
11416	interacts with	31764 (interacts with) 59705	false
11417	interacts with	31764 (interacts with) 58927	false
11418	interacts with	31764 (interacts with) 58680	false
11419	interacts with	31764 (interacts with) 58448	false
11420	interacts with	31764 (interacts with) 58251	false
11421	interacts with	31764 (interacts with) 57613	false
11422	interacts with	31764 (interacts with) 56549	false
11423	interacts with	31764 (interacts with) 56114	false
11424	interacts with	31764 (interacts with) 55319	false
11425	interacts with	31764 (interacts with) 54715	false
11426	interacts with	31764 (interacts with) 52795	false
11427	interacts with	31764 (interacts with) 50953	false
11428	interacts with	31764 (interacts with) 50945	false
11429	interacts with	31764 (interacts with) 50938	false
11430	interacts with	31764 (interacts with) 49059	false
11431	interacts with	31764 (interacts with) 46261	false
11432	interacts with	31764 (interacts with) 44969	false
11433	interacts with	31764 (interacts with) 44609	false
11434	interacts with	31764 (interacts with) 44275	false
11435	interacts with	31764 (interacts with) 44225	false
11436	interacts with	31764 (interacts with) 44037	false
11437	interacts with	31764 (interacts with) 42561	false
11438	interacts with	31764 (interacts with) 42454	false
11439	interacts with	31764 (interacts with) 40511	false
11440	interacts with	31764 (interacts with) 40341	false
11441	interacts with	31764 (interacts with) 39839	false
11442	interacts with	31764 (interacts with) 37031	false
11443	interacts with	31764 (interacts with) 36996	false
11444	interacts with	31764 (interacts with) 36976	false
11445	interacts with	31764 (interacts with) 36495	false
11446	interacts with	31764 (interacts with) 36355	false
11447	interacts with	31764 (interacts with) 35934	false
11448	interacts with	31764 (interacts with) 33439	false
11449	interacts with	31764 (interacts with) 33295	false
11450	interacts with	31244 (interacts with) 61669	false
11451	interacts with	31244 (interacts with) 61630	false
11452	interacts with	31244 (interacts with) 60987	false
11453	interacts with	31244 (interacts with) 60884	false
11454	interacts with	31244 (interacts with) 60726	false
11455	interacts with	31244 (interacts with) 60382	false
11456	interacts with	31244 (interacts with) 60333	false
11457	interacts with	31244 (interacts with) 59604	false
11458	interacts with	31244 (interacts with) 59350	false
11459	interacts with	31244 (interacts with) 58668	false
11460	interacts with	31244 (interacts with) 57813	false
11461	interacts with	31244 (interacts with) 57703	false
11462	interacts with	31244 (interacts with) 57236	false
11463	interacts with	31244 (interacts with) 57192	false
11464	interacts with	31244 (interacts with) 54524	false
11465	interacts with	31244 (interacts with) 53628	false
11466	interacts with	31244 (interacts with) 53315	false
11467	interacts with	31244 (interacts with) 53029	false
11468	interacts with	31244 (interacts with) 52297	false
11469	interacts with	31244 (interacts with) 52150	false
11470	interacts with	31244 (interacts with) 52050	false
11471	interacts with	31244 (interacts with) 51912	false
11472	interacts with	31244 (interacts with) 51824	false
11473	interacts with	31244 (interacts with) 49390	false
11474	interacts with	31244 (interacts with) 47867	false
11475	interacts with	31244 (interacts with) 46809	false
11476	interacts with	31244 (interacts with) 45423	false
11477	interacts with	31244 (interacts with) 44439	false
11478	interacts with	31244 (interacts with) 44406	false
11479	interacts with	31244 (interacts with) 44379	false
11480	interacts with	31244 (interacts with) 43638	false
11481	interacts with	31244 (interacts with) 43082	false
11482	interacts with	31244 (interacts with) 42907	false
11483	interacts with	31244 (interacts with) 42327	false
11484	interacts with	31244 (interacts with) 41490	false
11485	interacts with	31244 (interacts with) 41276	false
11486	interacts with	31244 (interacts with) 38546	false
11487	interacts with	31244 (interacts with) 36005	false
11488	interacts with	31244 (interacts with) 34277	false
11489	interacts with	31244 (interacts with) 33854	false
11490	interacts with	31244 (interacts with) 32057	false
11491	interacts with	31025 (interacts with) 59960	false
11492	interacts with	31025 (interacts with) 43910	false
11493	interacts with	31025 (interacts with) 39683	false
11494	interacts with	31025 (interacts with) 37794	false
11495	interacts with	30980 (interacts with) 61138	false
11496	interacts with	30980 (interacts with) 59368	false
11497	interacts with	30980 (interacts with) 58927	false
11498	interacts with	30980 (interacts with) 58462	false
11499	interacts with	30980 (interacts with) 58260	false
11500	interacts with	30980 (interacts with) 57613	false
11501	interacts with	30980 (interacts with) 56549	false
11502	interacts with	30980 (interacts with) 54827	false
11503	interacts with	30980 (interacts with) 53796	false
11504	interacts with	30980 (interacts with) 52047	false
11505	interacts with	30980 (interacts with) 50938	false
11506	interacts with	30980 (interacts with) 50330	false
11507	interacts with	30980 (interacts with) 49677	false
11508	interacts with	30980 (interacts with) 47317	false
11509	interacts with	30980 (interacts with) 46316	false
11510	interacts with	30980 (interacts with) 44942	false
11511	interacts with	30980 (interacts with) 44225	false
11512	interacts with	30980 (interacts with) 43388	false
11513	interacts with	30980 (interacts with) 42561	false
11514	interacts with	30980 (interacts with) 40697	false
11515	interacts with	30980 (interacts with) 36467	false
11516	interacts with	30980 (interacts with) 33424	false
11517	interacts with	30754 (interacts with) 61138	false
11518	interacts with	30754 (interacts with) 59960	false
11519	interacts with	30754 (interacts with) 59740	false
11520	interacts with	30754 (interacts with) 59705	false
11521	interacts with	30754 (interacts with) 58927	false
11522	interacts with	30754 (interacts with) 58680	false
11523	interacts with	30754 (interacts with) 58251	false
11524	interacts with	30754 (interacts with) 56549	false
11525	interacts with	30754 (interacts with) 54715	false
11526	interacts with	30754 (interacts with) 52795	false
11527	interacts with	30754 (interacts with) 50587	false
11528	interacts with	30754 (interacts with) 49677	false
11529	interacts with	30754 (interacts with) 49059	false
11530	interacts with	30754 (interacts with) 47317	false
11531	interacts with	30754 (interacts with) 46316	false
11532	interacts with	30754 (interacts with) 45778	false
11533	interacts with	30754 (interacts with) 44969	false
11534	interacts with	30754 (interacts with) 44225	false
11535	interacts with	30754 (interacts with) 44037	false
11536	interacts with	30754 (interacts with) 43910	false
11537	interacts with	30754 (interacts with) 43388	false
11538	interacts with	30754 (interacts with) 42561	false
11539	interacts with	30754 (interacts with) 42454	false
11540	interacts with	30754 (interacts with) 40341	false
11541	interacts with	30754 (interacts with) 37031	false
11542	interacts with	30754 (interacts with) 36976	false
11543	interacts with	30754 (interacts with) 36355	false
11544	interacts with	30754 (interacts with) 35934	false
11545	interacts with	30754 (interacts with) 33295	false
11546	interacts with	30754 (interacts with) 31764	false
11547	interacts with	30380 (interacts with) 35031	false
11548	interacts with	30064 (interacts with) 61283	false
11549	interacts with	30064 (interacts with) 58680	false
11550	interacts with	30064 (interacts with) 58251	false
11551	interacts with	30064 (interacts with) 56549	false
11552	interacts with	30064 (interacts with) 54715	false
11553	interacts with	30064 (interacts with) 46316	false
11554	interacts with	30064 (interacts with) 44225	false
11555	interacts with	30064 (interacts with) 43388	false
11556	interacts with	30064 (interacts with) 38566	false
11557	interacts with	30064 (interacts with) 36467	false
11558	interacts with	30064 (interacts with) 36068	false
11559	interacts with	30064 (interacts with) 30754	false
11560	interacts with	29945 (interacts with) 61283	false
11561	interacts with	29945 (interacts with) 58251	false
11562	interacts with	29945 (interacts with) 56549	false
11563	interacts with	29945 (interacts with) 54827	false
11564	interacts with	29945 (interacts with) 50330	false
11565	interacts with	29945 (interacts with) 46316	false
11566	interacts with	29945 (interacts with) 45778	false
11567	interacts with	29945 (interacts with) 43388	false
11568	interacts with	29945 (interacts with) 36467	false
11569	interacts with	29945 (interacts with) 30980	false
11570	interacts with	29945 (interacts with) 30064	false
11571	interacts with	29576 (interacts with) 61440	false
11572	interacts with	29576 (interacts with) 61138	false
11573	interacts with	29576 (interacts with) 59368	false
11574	interacts with	29576 (interacts with) 58927	false
11575	interacts with	29576 (interacts with) 58462	false
11576	interacts with	29576 (interacts with) 58260	false
11577	interacts with	29576 (interacts with) 57613	false
11578	interacts with	29576 (interacts with) 57568	false
11579	interacts with	29576 (interacts with) 56114	false
11580	interacts with	29576 (interacts with) 55319	false
11581	interacts with	29576 (interacts with) 53796	false
11582	interacts with	29576 (interacts with) 52795	false
11583	interacts with	29576 (interacts with) 52047	false
11584	interacts with	29576 (interacts with) 50938	false
11585	interacts with	29576 (interacts with) 50587	false
11586	interacts with	29576 (interacts with) 50330	false
11587	interacts with	29576 (interacts with) 49677	false
11588	interacts with	29576 (interacts with) 47690	false
11589	interacts with	29576 (interacts with) 46316	false
11590	interacts with	29576 (interacts with) 44942	false
11591	interacts with	29576 (interacts with) 44609	false
11592	interacts with	29576 (interacts with) 44225	false
11593	interacts with	29576 (interacts with) 42561	false
11594	interacts with	29576 (interacts with) 40697	false
11595	interacts with	29576 (interacts with) 40511	false
11596	interacts with	29576 (interacts with) 36996	false
11597	interacts with	29576 (interacts with) 36355	false
11598	interacts with	29576 (interacts with) 33424	false
11599	interacts with	29576 (interacts with) 32929	false
11600	interacts with	29576 (interacts with) 30980	false
11601	interacts with	29574 (interacts with) 60987	false
11602	interacts with	29574 (interacts with) 60884	false
11603	interacts with	29574 (interacts with) 60726	false
11604	interacts with	29574 (interacts with) 60382	false
11605	interacts with	29574 (interacts with) 59604	false
11606	interacts with	29574 (interacts with) 59350	false
11607	interacts with	29574 (interacts with) 58668	false
11608	interacts with	29574 (interacts with) 57984	false
11609	interacts with	29574 (interacts with) 57236	false
11610	interacts with	29574 (interacts with) 57192	false
11611	interacts with	29574 (interacts with) 54524	false
11612	interacts with	29574 (interacts with) 53628	false
11613	interacts with	29574 (interacts with) 53122	false
11614	interacts with	29574 (interacts with) 53029	false
11615	interacts with	29574 (interacts with) 52297	false
11616	interacts with	29574 (interacts with) 52050	false
11617	interacts with	29574 (interacts with) 50515	false
11618	interacts with	29574 (interacts with) 49390	false
11619	interacts with	29574 (interacts with) 47256	false
11620	interacts with	29574 (interacts with) 46809	false
11621	interacts with	29574 (interacts with) 46426	false
11622	interacts with	29574 (interacts with) 44406	false
11623	interacts with	29574 (interacts with) 44379	false
11624	interacts with	29574 (interacts with) 43082	false
11625	interacts with	29574 (interacts with) 41638	false
11626	interacts with	29574 (interacts with) 41490	false
11627	interacts with	29574 (interacts with) 37989	false
11628	interacts with	29574 (interacts with) 36358	false
11629	interacts with	29574 (interacts with) 36005	false
11630	interacts with	29574 (interacts with) 35688	false
11631	interacts with	29574 (interacts with) 34485	false
11632	interacts with	29574 (interacts with) 34277	false
11633	interacts with	29574 (interacts with) 32057	false
11634	interacts with	29574 (interacts with) 31244	false
11635	interacts with	29529 (interacts with) 61669	false
11636	interacts with	29529 (interacts with) 61630	false
11637	interacts with	29529 (interacts with) 61172	false
11638	interacts with	29529 (interacts with) 61096	false
11639	interacts with	29529 (interacts with) 60987	false
11640	interacts with	29529 (interacts with) 60884	false
11641	interacts with	29529 (interacts with) 60726	false
11642	interacts with	29529 (interacts with) 60382	false
11643	interacts with	29529 (interacts with) 60333	false
11644	interacts with	29529 (interacts with) 59604	false
11645	interacts with	29529 (interacts with) 59350	false
11646	interacts with	29529 (interacts with) 57703	false
11647	interacts with	29529 (interacts with) 57236	false
11648	interacts with	29529 (interacts with) 54524	false
11649	interacts with	29529 (interacts with) 53628	false
11650	interacts with	29529 (interacts with) 53029	false
11651	interacts with	29529 (interacts with) 52297	false
11652	interacts with	29529 (interacts with) 52150	false
11653	interacts with	29529 (interacts with) 52050	false
11654	interacts with	29529 (interacts with) 51912	false
11655	interacts with	29529 (interacts with) 49390	false
11656	interacts with	29529 (interacts with) 47867	false
11657	interacts with	29529 (interacts with) 46809	false
11658	interacts with	29529 (interacts with) 45423	false
11659	interacts with	29529 (interacts with) 44439	false
11660	interacts with	29529 (interacts with) 44406	false
11661	interacts with	29529 (interacts with) 44379	false
11662	interacts with	29529 (interacts with) 43082	false
11663	interacts with	29529 (interacts with) 42907	false
11664	interacts with	29529 (interacts with) 41490	false
11665	interacts with	29529 (interacts with) 41276	false
11666	interacts with	29529 (interacts with) 38546	false
11667	interacts with	29529 (interacts with) 36358	false
11668	interacts with	29529 (interacts with) 36005	false
11669	interacts with	29529 (interacts with) 34277	false
11670	interacts with	29529 (interacts with) 33854	false
11671	interacts with	29529 (interacts with) 32057	false
11672	interacts with	29529 (interacts with) 31244	false
11673	interacts with	29529 (interacts with) 29574	false
11674	interacts with	29505 (interacts with) 61440	false
11675	interacts with	29505 (interacts with) 61138	false
11676	interacts with	29505 (interacts with) 59740	false
11677	interacts with	29505 (interacts with) 59368	false
11678	interacts with	29505 (interacts with) 58927	false
11679	interacts with	29505 (interacts with) 58260	false
11680	interacts with	29505 (interacts with) 57613	false
11681	interacts with	29505 (interacts with) 56114	false
11682	interacts with	29505 (interacts with) 55319	false
11683	interacts with	29505 (interacts with) 53796	false
11684	interacts with	29505 (interacts with) 52795	false
11685	interacts with	29505 (interacts with) 52047	false
11686	interacts with	29505 (interacts with) 50953	false
11687	interacts with	29505 (interacts with) 50945	false
11688	interacts with	29505 (interacts with) 50938	false
11689	interacts with	29505 (interacts with) 49677	false
11690	interacts with	29505 (interacts with) 47690	false
11691	interacts with	29505 (interacts with) 44609	false
11692	interacts with	29505 (interacts with) 44225	false
11693	interacts with	29505 (interacts with) 44037	false
11694	interacts with	29505 (interacts with) 40697	false
11695	interacts with	29505 (interacts with) 40511	false
11696	interacts with	29505 (interacts with) 36996	false
11697	interacts with	29505 (interacts with) 36355	false
11698	interacts with	29505 (interacts with) 33424	false
11699	interacts with	29505 (interacts with) 33295	false
11700	interacts with	29505 (interacts with) 31764	false
11701	interacts with	29505 (interacts with) 30980	false
11702	interacts with	29505 (interacts with) 29576	false
11703	interacts with	29320 (interacts with) 61838	false
11704	interacts with	29320 (interacts with) 59740	false
11705	interacts with	29320 (interacts with) 59705	false
11706	interacts with	29320 (interacts with) 58448	false
11707	interacts with	29320 (interacts with) 57979	false
11708	interacts with	29320 (interacts with) 56745	false
11709	interacts with	29320 (interacts with) 56114	false
11710	interacts with	29320 (interacts with) 55319	false
11711	interacts with	29320 (interacts with) 52898	false
11712	interacts with	29320 (interacts with) 47690	false
11713	interacts with	29320 (interacts with) 47484	false
11714	interacts with	29320 (interacts with) 46539	false
11715	interacts with	29320 (interacts with) 46261	false
11716	interacts with	29320 (interacts with) 44609	false
11717	interacts with	29320 (interacts with) 44275	false
11718	interacts with	29320 (interacts with) 44037	false
11719	interacts with	29320 (interacts with) 43062	false
11720	interacts with	29320 (interacts with) 42454	false
11721	interacts with	29320 (interacts with) 40341	false
11722	interacts with	29320 (interacts with) 39839	false
11723	interacts with	29320 (interacts with) 37031	false
11724	interacts with	29320 (interacts with) 36495	false
11725	interacts with	29320 (interacts with) 36355	false
11726	interacts with	29320 (interacts with) 33439	false
11727	interacts with	29320 (interacts with) 31764	false
11728	interacts with	29313 (interacts with) 61797	false
11729	interacts with	29313 (interacts with) 61357	false
11730	interacts with	29313 (interacts with) 61138	false
11731	interacts with	29313 (interacts with) 59368	false
11732	interacts with	29313 (interacts with) 58260	false
11733	interacts with	29313 (interacts with) 57568	false
11734	interacts with	29313 (interacts with) 54827	false
11735	interacts with	29313 (interacts with) 52047	false
11736	interacts with	29313 (interacts with) 50330	false
11737	interacts with	29313 (interacts with) 49677	false
11738	interacts with	29313 (interacts with) 47317	false
11739	interacts with	29313 (interacts with) 46316	false
11740	interacts with	29313 (interacts with) 45463	false
11741	interacts with	29313 (interacts with) 44942	false
11742	interacts with	29313 (interacts with) 44225	false
11743	interacts with	29313 (interacts with) 43910	false
11744	interacts with	29313 (interacts with) 40697	false
11745	interacts with	29313 (interacts with) 32929	false
11746	interacts with	29313 (interacts with) 30980	false
11747	interacts with	29313 (interacts with) 29576	false
11748	interacts with	29284 (interacts with) 61797	false
11749	interacts with	29284 (interacts with) 61357	false
11750	interacts with	29284 (interacts with) 57568	false
11751	interacts with	29284 (interacts with) 50330	false
11752	interacts with	29284 (interacts with) 47317	false
11753	interacts with	29284 (interacts with) 45463	false
11754	interacts with	29284 (interacts with) 44942	false
11755	interacts with	29284 (interacts with) 40697	false
11756	interacts with	29284 (interacts with) 34954	false
11757	interacts with	29284 (interacts with) 29313	false
11758	interacts with	29233 (interacts with) 60884	false
11759	interacts with	29233 (interacts with) 60726	false
11760	interacts with	29233 (interacts with) 60382	false
11761	interacts with	29233 (interacts with) 58668	false
11762	interacts with	29233 (interacts with) 57984	false
11763	interacts with	29233 (interacts with) 53454	false
11764	interacts with	29233 (interacts with) 53029	false
11765	interacts with	29233 (interacts with) 50112	false
11766	interacts with	29233 (interacts with) 49390	false
11767	interacts with	29233 (interacts with) 46809	false
11768	interacts with	29233 (interacts with) 46426	false
11769	interacts with	29233 (interacts with) 44406	false
11770	interacts with	29233 (interacts with) 43638	false
11771	interacts with	29233 (interacts with) 43082	false
11772	interacts with	29233 (interacts with) 41276	false
11773	interacts with	29233 (interacts with) 38546	false
11774	interacts with	29233 (interacts with) 36732	false
11775	interacts with	29233 (interacts with) 35688	false
11776	interacts with	29233 (interacts with) 34277	false
11777	interacts with	29233 (interacts with) 33854	false
11778	interacts with	29233 (interacts with) 32057	false
11779	interacts with	29233 (interacts with) 31244	false
11780	interacts with	29233 (interacts with) 29574	false
11781	interacts with	13894 (interacts with) 61074	false
11782	interacts with	13894 (interacts with) 28666	false
11783	interacts with	28666 (interacts with) 61074	false
11784	interacts with	28666 (interacts with) 58668	false
11785	interacts with	28666 (interacts with) 35688	false
11786	interacts with	28556 (interacts with) 61172	false
11787	interacts with	28556 (interacts with) 60884	false
11788	interacts with	28556 (interacts with) 59604	false
11789	interacts with	28556 (interacts with) 57984	false
11790	interacts with	28556 (interacts with) 57748	false
11791	interacts with	28556 (interacts with) 54716	false
11792	interacts with	28556 (interacts with) 53438	false
11793	interacts with	28556 (interacts with) 53122	false
11794	interacts with	28556 (interacts with) 51912	false
11795	interacts with	28556 (interacts with) 50859	false
11796	interacts with	28556 (interacts with) 47867	false
11797	interacts with	28556 (interacts with) 46809	false
11798	interacts with	28556 (interacts with) 44379	false
11799	interacts with	28556 (interacts with) 43346	false
11800	interacts with	28556 (interacts with) 41490	false
11801	interacts with	28556 (interacts with) 41276	false
11802	interacts with	28556 (interacts with) 38923	false
11803	interacts with	28556 (interacts with) 35688	false
11804	interacts with	28556 (interacts with) 34277	false
11805	interacts with	28556 (interacts with) 33992	false
11806	interacts with	28556 (interacts with) 33854	false
11807	interacts with	28556 (interacts with) 32984	false
11808	interacts with	28325 (interacts with) 61728	false
11809	interacts with	28325 (interacts with) 61630	false
11810	interacts with	28325 (interacts with) 59960	false
11811	interacts with	28325 (interacts with) 58680	false
11812	interacts with	28325 (interacts with) 49059	false
11813	interacts with	28325 (interacts with) 45423	false
11814	interacts with	28325 (interacts with) 44969	false
11815	interacts with	28325 (interacts with) 43323	false
11816	interacts with	28325 (interacts with) 39361	false
11817	interacts with	28325 (interacts with) 37794	false
11818	interacts with	28325 (interacts with) 35934	false
11819	interacts with	28226 (interacts with) 58668	false
11820	interacts with	28226 (interacts with) 57192	false
11821	interacts with	28226 (interacts with) 54524	false
11822	interacts with	28226 (interacts with) 53122	false
11823	interacts with	28226 (interacts with) 53058	false
11824	interacts with	28226 (interacts with) 50515	false
11825	interacts with	28226 (interacts with) 47256	false
11826	interacts with	28226 (interacts with) 44406	false
11827	interacts with	28226 (interacts with) 41638	false
11828	interacts with	28226 (interacts with) 37989	false
11829	interacts with	28226 (interacts with) 36358	false
11830	interacts with	28226 (interacts with) 36349	false
11831	interacts with	28226 (interacts with) 36005	false
11832	interacts with	28226 (interacts with) 35031	false
11833	interacts with	28226 (interacts with) 34485	false
11834	interacts with	28226 (interacts with) 29574	false
11835	interacts with	27590 (interacts with) 61838	false
11836	interacts with	27590 (interacts with) 61440	false
11837	interacts with	27590 (interacts with) 59740	false
11838	interacts with	27590 (interacts with) 59705	false
11839	interacts with	27590 (interacts with) 59368	false
11840	interacts with	27590 (interacts with) 58927	false
11841	interacts with	27590 (interacts with) 58462	false
11842	interacts with	27590 (interacts with) 58448	false
11843	interacts with	27590 (interacts with) 58260	false
11844	interacts with	27590 (interacts with) 58251	false
11845	interacts with	27590 (interacts with) 57613	false
11846	interacts with	27590 (interacts with) 56549	false
11847	interacts with	27590 (interacts with) 56114	false
11848	interacts with	27590 (interacts with) 55319	false
11849	interacts with	27590 (interacts with) 53796	false
11850	interacts with	27590 (interacts with) 52795	false
11851	interacts with	27590 (interacts with) 50587	false
11852	interacts with	27590 (interacts with) 49677	false
11853	interacts with	27590 (interacts with) 49059	false
11854	interacts with	27590 (interacts with) 48376	false
11855	interacts with	27590 (interacts with) 47690	false
11856	interacts with	27590 (interacts with) 44969	false
11857	interacts with	27590 (interacts with) 44609	false
11858	interacts with	27590 (interacts with) 44225	false
11859	interacts with	27590 (interacts with) 44037	false
11860	interacts with	27590 (interacts with) 42561	false
11861	interacts with	27590 (interacts with) 42454	false
11862	interacts with	27590 (interacts with) 40511	false
11863	interacts with	27590 (interacts with) 40341	false
11864	interacts with	27590 (interacts with) 37031	false
11865	interacts with	27590 (interacts with) 36495	false
11866	interacts with	27590 (interacts with) 36355	false
11867	interacts with	27590 (interacts with) 33439	false
11868	interacts with	27590 (interacts with) 33424	false
11869	interacts with	27590 (interacts with) 31764	false
11870	interacts with	27590 (interacts with) 30754	false
11871	interacts with	27590 (interacts with) 29576	false
11872	interacts with	27590 (interacts with) 29505	false
11873	interacts with	27425 (interacts with) 61669	false
11874	interacts with	27425 (interacts with) 61630	false
11875	interacts with	27425 (interacts with) 61172	false
11876	interacts with	27425 (interacts with) 61096	false
11877	interacts with	27425 (interacts with) 60987	false
11878	interacts with	27425 (interacts with) 60884	false
11879	interacts with	27425 (interacts with) 60333	false
11880	interacts with	27425 (interacts with) 59604	false
11881	interacts with	27425 (interacts with) 59350	false
11882	interacts with	27425 (interacts with) 57813	false
11883	interacts with	27425 (interacts with) 53628	false
11884	interacts with	27425 (interacts with) 52297	false
11885	interacts with	27425 (interacts with) 52050	false
11886	interacts with	27425 (interacts with) 51912	false
11887	interacts with	27425 (interacts with) 49390	false
11888	interacts with	27425 (interacts with) 47867	false
11889	interacts with	27425 (interacts with) 45423	false
11890	interacts with	27425 (interacts with) 44379	false
11891	interacts with	27425 (interacts with) 43082	false
11892	interacts with	27425 (interacts with) 42907	false
11893	interacts with	27425 (interacts with) 41490	false
11894	interacts with	27425 (interacts with) 36358	false
11895	interacts with	27425 (interacts with) 36005	false
11896	interacts with	27425 (interacts with) 33854	false
11897	interacts with	27425 (interacts with) 31244	false
11898	interacts with	27425 (interacts with) 29529	false
11899	interacts with	27425 (interacts with) 28325	false
11900	interacts with	27330 (interacts with) 57703	false
11901	interacts with	27330 (interacts with) 52568	false
11902	interacts with	27330 (interacts with) 52150	false
11903	interacts with	27330 (interacts with) 52051	false
11904	interacts with	27330 (interacts with) 51824	false
11905	interacts with	27330 (interacts with) 51574	false
11906	interacts with	27330 (interacts with) 44117	false
11907	interacts with	27330 (interacts with) 42907	false
11908	interacts with	27330 (interacts with) 42327	false
11909	interacts with	27330 (interacts with) 39653	false
11910	interacts with	27330 (interacts with) 38223	false
11911	interacts with	27282 (interacts with) 61838	false
11912	interacts with	27282 (interacts with) 61440	false
11913	interacts with	27282 (interacts with) 59740	false
11914	interacts with	27282 (interacts with) 59705	false
11915	interacts with	27282 (interacts with) 58927	false
11916	interacts with	27282 (interacts with) 58462	false
11917	interacts with	27282 (interacts with) 58448	false
11918	interacts with	27282 (interacts with) 58260	false
11919	interacts with	27282 (interacts with) 57613	false
11920	interacts with	27282 (interacts with) 56114	false
11921	interacts with	27282 (interacts with) 55319	false
11922	interacts with	27282 (interacts with) 53796	false
11923	interacts with	27282 (interacts with) 52795	false
11924	interacts with	27282 (interacts with) 50587	false
11925	interacts with	27282 (interacts with) 49677	false
11926	interacts with	27282 (interacts with) 49059	false
11927	interacts with	27282 (interacts with) 47690	false
11928	interacts with	27282 (interacts with) 44609	false
11929	interacts with	27282 (interacts with) 44037	false
11930	interacts with	27282 (interacts with) 42597	false
11931	interacts with	27282 (interacts with) 42561	false
11932	interacts with	27282 (interacts with) 42454	false
11933	interacts with	27282 (interacts with) 40511	false
11934	interacts with	27282 (interacts with) 37031	false
11935	interacts with	27282 (interacts with) 36495	false
11936	interacts with	27282 (interacts with) 36355	false
11937	interacts with	27282 (interacts with) 33439	false
11938	interacts with	27282 (interacts with) 33424	false
11939	interacts with	27282 (interacts with) 31764	false
11940	interacts with	27282 (interacts with) 29576	false
11941	interacts with	27282 (interacts with) 29505	false
11942	interacts with	27282 (interacts with) 29320	false
11943	interacts with	27282 (interacts with) 27590	false
11944	interacts with	27041 (interacts with) 61630	false
11945	interacts with	27041 (interacts with) 60987	false
11946	interacts with	27041 (interacts with) 60884	false
11947	interacts with	27041 (interacts with) 60726	false
11948	interacts with	27041 (interacts with) 60382	false
11949	interacts with	27041 (interacts with) 60333	false
11950	interacts with	27041 (interacts with) 59604	false
11951	interacts with	27041 (interacts with) 58668	false
11952	interacts with	27041 (interacts with) 57236	false
11953	interacts with	27041 (interacts with) 57192	false
11954	interacts with	27041 (interacts with) 54524	false
11955	interacts with	27041 (interacts with) 53628	false
11956	interacts with	27041 (interacts with) 53315	false
11957	interacts with	27041 (interacts with) 53029	false
11958	interacts with	27041 (interacts with) 52297	false
11959	interacts with	27041 (interacts with) 52050	false
11960	interacts with	27041 (interacts with) 49390	false
11961	interacts with	27041 (interacts with) 46809	false
11962	interacts with	27041 (interacts with) 46426	false
11963	interacts with	27041 (interacts with) 44439	false
11964	interacts with	27041 (interacts with) 44406	false
11965	interacts with	27041 (interacts with) 43638	false
11966	interacts with	27041 (interacts with) 43082	false
11967	interacts with	27041 (interacts with) 41490	false
11968	interacts with	27041 (interacts with) 41276	false
11969	interacts with	27041 (interacts with) 38546	false
11970	interacts with	27041 (interacts with) 35688	false
11971	interacts with	27041 (interacts with) 34277	false
11972	interacts with	27041 (interacts with) 33854	false
11973	interacts with	27041 (interacts with) 32057	false
11974	interacts with	27041 (interacts with) 31244	false
11975	interacts with	27041 (interacts with) 29574	false
11976	interacts with	27041 (interacts with) 29529	false
11977	interacts with	27041 (interacts with) 29233	false
11978	interacts with	27009 (interacts with) 61283	false
11979	interacts with	27009 (interacts with) 61138	false
11980	interacts with	27009 (interacts with) 59960	false
11981	interacts with	27009 (interacts with) 59740	false
11982	interacts with	27009 (interacts with) 58680	false
11983	interacts with	27009 (interacts with) 58251	false
11984	interacts with	27009 (interacts with) 56549	false
11985	interacts with	27009 (interacts with) 54715	false
11986	interacts with	27009 (interacts with) 52795	false
11987	interacts with	27009 (interacts with) 50953	false
11988	interacts with	27009 (interacts with) 50945	false
11989	interacts with	27009 (interacts with) 50938	false
11990	interacts with	27009 (interacts with) 50587	false
11991	interacts with	27009 (interacts with) 49059	false
11992	interacts with	27009 (interacts with) 47317	false
11993	interacts with	27009 (interacts with) 46316	false
11994	interacts with	27009 (interacts with) 44969	false
11995	interacts with	27009 (interacts with) 44225	false
11996	interacts with	27009 (interacts with) 43910	false
11997	interacts with	27009 (interacts with) 43388	false
11998	interacts with	27009 (interacts with) 39361	false
11999	interacts with	27009 (interacts with) 36996	false
12000	interacts with	27009 (interacts with) 36068	false
12001	interacts with	27009 (interacts with) 35934	false
12002	interacts with	27009 (interacts with) 33295	false
12003	interacts with	27009 (interacts with) 31764	false
12004	interacts with	27009 (interacts with) 30754	false
12005	interacts with	27009 (interacts with) 30064	false
12006	interacts with	27009 (interacts with) 28325	false
12007	interacts with	26690 (interacts with) 50112	false
12008	interacts with	26690 (interacts with) 46426	false
12009	interacts with	26690 (interacts with) 37989	false
12010	interacts with	26690 (interacts with) 34485	false
12011	interacts with	25970 (interacts with) 61797	false
12012	interacts with	25970 (interacts with) 61357	false
12013	interacts with	25970 (interacts with) 61138	false
12014	interacts with	25970 (interacts with) 59368	false
12015	interacts with	25970 (interacts with) 58462	false
12016	interacts with	25970 (interacts with) 58260	false
12017	interacts with	25970 (interacts with) 57568	false
12018	interacts with	25970 (interacts with) 54827	false
12019	interacts with	25970 (interacts with) 53796	false
12020	interacts with	25970 (interacts with) 52047	false
12021	interacts with	25970 (interacts with) 50330	false
12022	interacts with	25970 (interacts with) 49677	false
12023	interacts with	25970 (interacts with) 47317	false
12024	interacts with	25970 (interacts with) 46316	false
12025	interacts with	25970 (interacts with) 45463	false
12026	interacts with	25970 (interacts with) 44942	false
12027	interacts with	25970 (interacts with) 44225	false
12028	interacts with	25970 (interacts with) 43910	false
12029	interacts with	25970 (interacts with) 40697	false
12030	interacts with	25970 (interacts with) 32929	false
12031	interacts with	25970 (interacts with) 30980	false
12032	interacts with	25970 (interacts with) 29576	false
12033	interacts with	25970 (interacts with) 29313	false
12034	interacts with	25970 (interacts with) 29284	false
12035	interacts with	25956 (interacts with) 60987	false
12036	interacts with	25956 (interacts with) 60884	false
12037	interacts with	25956 (interacts with) 60726	false
12038	interacts with	25956 (interacts with) 60382	false
12039	interacts with	25956 (interacts with) 59604	false
12040	interacts with	25956 (interacts with) 59350	false
12041	interacts with	25956 (interacts with) 58668	false
12042	interacts with	25956 (interacts with) 57984	false
12043	interacts with	25956 (interacts with) 57748	false
12044	interacts with	25956 (interacts with) 57192	false
12045	interacts with	25956 (interacts with) 54524	false
12046	interacts with	25956 (interacts with) 53628	false
12047	interacts with	25956 (interacts with) 53122	false
12048	interacts with	25956 (interacts with) 53029	false
12049	interacts with	25956 (interacts with) 52297	false
12050	interacts with	25956 (interacts with) 52050	false
12051	interacts with	25956 (interacts with) 50515	false
12052	interacts with	25956 (interacts with) 49390	false
12053	interacts with	25956 (interacts with) 47256	false
12054	interacts with	25956 (interacts with) 46809	false
12055	interacts with	25956 (interacts with) 44406	false
12056	interacts with	25956 (interacts with) 44379	false
12057	interacts with	25956 (interacts with) 43346	false
12058	interacts with	25956 (interacts with) 43082	false
12059	interacts with	25956 (interacts with) 41638	false
12060	interacts with	25956 (interacts with) 41490	false
12061	interacts with	25956 (interacts with) 37989	false
12062	interacts with	25956 (interacts with) 36358	false
12063	interacts with	25956 (interacts with) 36005	false
12064	interacts with	25956 (interacts with) 35688	false
12065	interacts with	25956 (interacts with) 34485	false
12066	interacts with	25956 (interacts with) 34277	false
12067	interacts with	25956 (interacts with) 32057	false
12068	interacts with	25956 (interacts with) 31244	false
12069	interacts with	25956 (interacts with) 29574	false
12070	interacts with	25956 (interacts with) 29529	false
12071	interacts with	25956 (interacts with) 28226	false
12072	interacts with	25956 (interacts with) 27425	false
12073	interacts with	25956 (interacts with) 27041	false
12074	interacts with	25948 (interacts with) 61797	false
12075	interacts with	25948 (interacts with) 61357	false
12076	interacts with	25948 (interacts with) 61138	false
12077	interacts with	25948 (interacts with) 59368	false
12078	interacts with	25948 (interacts with) 58260	false
12079	interacts with	25948 (interacts with) 57568	false
12080	interacts with	25948 (interacts with) 53796	false
12081	interacts with	25948 (interacts with) 52047	false
12082	interacts with	25948 (interacts with) 50938	false
12083	interacts with	25948 (interacts with) 50330	false
12084	interacts with	25948 (interacts with) 49677	false
12085	interacts with	25948 (interacts with) 47317	false
12086	interacts with	25948 (interacts with) 46316	false
12087	interacts with	25948 (interacts with) 44942	false
12088	interacts with	25948 (interacts with) 40697	false
12089	interacts with	25948 (interacts with) 36996	false
12090	interacts with	25948 (interacts with) 30980	false
12091	interacts with	25948 (interacts with) 29576	false
12092	interacts with	25948 (interacts with) 29505	false
12093	interacts with	25948 (interacts with) 29313	false
12094	interacts with	25948 (interacts with) 29284	false
12095	interacts with	25948 (interacts with) 25970	false
12096	interacts with	25893 (interacts with) 61440	false
12097	interacts with	25893 (interacts with) 61138	false
12098	interacts with	25893 (interacts with) 59960	false
12099	interacts with	25893 (interacts with) 59740	false
12100	interacts with	25893 (interacts with) 59368	false
12101	interacts with	25893 (interacts with) 58927	false
12102	interacts with	25893 (interacts with) 58680	false
12103	interacts with	25893 (interacts with) 58260	false
12104	interacts with	25893 (interacts with) 58251	false
12105	interacts with	25893 (interacts with) 57613	false
12106	interacts with	25893 (interacts with) 56549	false
12107	interacts with	25893 (interacts with) 56114	false
12108	interacts with	25893 (interacts with) 54715	false
12109	interacts with	25893 (interacts with) 52795	false
12110	interacts with	25893 (interacts with) 52047	false
12111	interacts with	25893 (interacts with) 50953	false
12112	interacts with	25893 (interacts with) 50945	false
12113	interacts with	25893 (interacts with) 50938	false
12114	interacts with	25893 (interacts with) 50587	false
12115	interacts with	25893 (interacts with) 50330	false
12116	interacts with	25893 (interacts with) 49677	false
12117	interacts with	25893 (interacts with) 49059	false
12118	interacts with	25893 (interacts with) 47317	false
12119	interacts with	25893 (interacts with) 46316	false
12120	interacts with	25893 (interacts with) 44969	false
12121	interacts with	25893 (interacts with) 44225	false
12122	interacts with	25893 (interacts with) 44037	false
12123	interacts with	25893 (interacts with) 43910	false
12124	interacts with	25893 (interacts with) 43388	false
12125	interacts with	25893 (interacts with) 42561	false
12126	interacts with	25893 (interacts with) 42454	false
12127	interacts with	25893 (interacts with) 40697	false
12128	interacts with	25893 (interacts with) 40511	false
12129	interacts with	25893 (interacts with) 37031	false
12130	interacts with	25893 (interacts with) 36996	false
12131	interacts with	25893 (interacts with) 36355	false
12132	interacts with	25893 (interacts with) 35934	false
12133	interacts with	25893 (interacts with) 33424	false
12134	interacts with	25893 (interacts with) 33295	false
12135	interacts with	25893 (interacts with) 31764	false
12136	interacts with	25893 (interacts with) 30980	false
12137	interacts with	25893 (interacts with) 30754	false
12138	interacts with	25893 (interacts with) 30064	false
12139	interacts with	25893 (interacts with) 29576	false
12140	interacts with	25893 (interacts with) 29505	false
12141	interacts with	25893 (interacts with) 27590	false
12142	interacts with	25893 (interacts with) 27282	false
12143	interacts with	25893 (interacts with) 27009	false
12144	interacts with	25433 (interacts with) 50515	false
12145	interacts with	25433 (interacts with) 41638	false
12146	interacts with	25433 (interacts with) 35031	false
12147	interacts with	25433 (interacts with) 30380	false
12148	interacts with	25319 (interacts with) 57192	false
12149	interacts with	25319 (interacts with) 53058	false
12150	interacts with	25319 (interacts with) 50515	false
12151	interacts with	25319 (interacts with) 47256	false
12152	interacts with	25319 (interacts with) 41638	false
12153	interacts with	25319 (interacts with) 37989	false
12154	interacts with	25319 (interacts with) 36349	false
12155	interacts with	25319 (interacts with) 36005	false
12156	interacts with	25319 (interacts with) 35031	false
12157	interacts with	25319 (interacts with) 30380	false
12158	interacts with	25319 (interacts with) 28226	false
12159	interacts with	25319 (interacts with) 25433	false
12160	interacts with	25019 (interacts with) 61838	false
12161	interacts with	25019 (interacts with) 61440	false
12162	interacts with	25019 (interacts with) 59740	false
12163	interacts with	25019 (interacts with) 59705	false
12164	interacts with	25019 (interacts with) 58448	false
12165	interacts with	25019 (interacts with) 57979	false
12166	interacts with	25019 (interacts with) 56745	false
12167	interacts with	25019 (interacts with) 56114	false
12168	interacts with	25019 (interacts with) 55319	false
12169	interacts with	25019 (interacts with) 52795	false
12170	interacts with	25019 (interacts with) 50945	false
12171	interacts with	25019 (interacts with) 47690	false
12172	interacts with	25019 (interacts with) 46539	false
12173	interacts with	25019 (interacts with) 46261	false
12174	interacts with	25019 (interacts with) 44609	false
12175	interacts with	25019 (interacts with) 44275	false
12176	interacts with	25019 (interacts with) 44037	false
12177	interacts with	25019 (interacts with) 43062	false
12178	interacts with	25019 (interacts with) 42454	false
12179	interacts with	25019 (interacts with) 40341	false
12180	interacts with	25019 (interacts with) 39839	false
12181	interacts with	25019 (interacts with) 37031	false
12182	interacts with	25019 (interacts with) 36976	false
12183	interacts with	25019 (interacts with) 36495	false
12184	interacts with	25019 (interacts with) 36355	false
12185	interacts with	25019 (interacts with) 35934	false
12186	interacts with	25019 (interacts with) 33439	false
12187	interacts with	25019 (interacts with) 33295	false
12188	interacts with	25019 (interacts with) 31764	false
12189	interacts with	25019 (interacts with) 29320	false
12190	interacts with	25019 (interacts with) 27590	false
12191	interacts with	25019 (interacts with) 27282	false
12192	interacts with	24730 (interacts with) 61838	false
12193	interacts with	24730 (interacts with) 59740	false
12194	interacts with	24730 (interacts with) 59705	false
12195	interacts with	24730 (interacts with) 58448	false
12196	interacts with	24730 (interacts with) 53058	false
12197	interacts with	24730 (interacts with) 50644	false
12198	interacts with	24730 (interacts with) 47484	false
12199	interacts with	24730 (interacts with) 46539	false
12200	interacts with	24730 (interacts with) 44969	false
12201	interacts with	24730 (interacts with) 44275	false
12202	interacts with	24730 (interacts with) 44037	false
12203	interacts with	24730 (interacts with) 42454	false
12204	interacts with	24730 (interacts with) 40341	false
12205	interacts with	24730 (interacts with) 39839	false
12206	interacts with	24730 (interacts with) 39551	false
12207	interacts with	24730 (interacts with) 38335	false
12208	interacts with	24730 (interacts with) 37031	false
12209	interacts with	24730 (interacts with) 36976	false
12210	interacts with	24730 (interacts with) 36355	false
12211	interacts with	24730 (interacts with) 31764	false
12212	interacts with	24730 (interacts with) 29320	false
12213	interacts with	24730 (interacts with) 27590	false
12214	interacts with	24730 (interacts with) 25019	false
12215	interacts with	24624 (interacts with) 61440	false
12216	interacts with	24624 (interacts with) 61138	false
12217	interacts with	24624 (interacts with) 59740	false
12218	interacts with	24624 (interacts with) 59368	false
12219	interacts with	24624 (interacts with) 58927	false
12220	interacts with	24624 (interacts with) 58260	false
12221	interacts with	24624 (interacts with) 58251	false
12222	interacts with	24624 (interacts with) 57613	false
12223	interacts with	24624 (interacts with) 56549	false
12224	interacts with	24624 (interacts with) 54827	false
12225	interacts with	24624 (interacts with) 54715	false
12226	interacts with	24624 (interacts with) 52795	false
12227	interacts with	24624 (interacts with) 52047	false
12228	interacts with	24624 (interacts with) 50953	false
12229	interacts with	24624 (interacts with) 50938	false
12230	interacts with	24624 (interacts with) 50587	false
12231	interacts with	24624 (interacts with) 50330	false
12232	interacts with	24624 (interacts with) 49677	false
12233	interacts with	24624 (interacts with) 47317	false
12234	interacts with	24624 (interacts with) 46316	false
12235	interacts with	24624 (interacts with) 44225	false
12236	interacts with	24624 (interacts with) 43388	false
12237	interacts with	24624 (interacts with) 42561	false
12238	interacts with	24624 (interacts with) 40697	false
12239	interacts with	24624 (interacts with) 36996	false
12240	interacts with	24624 (interacts with) 36355	false
12241	interacts with	24624 (interacts with) 33424	false
12242	interacts with	24624 (interacts with) 30980	false
12243	interacts with	24624 (interacts with) 30754	false
12244	interacts with	24624 (interacts with) 30064	false
12245	interacts with	24624 (interacts with) 29945	false
12246	interacts with	24624 (interacts with) 29576	false
12247	interacts with	24624 (interacts with) 29505	false
12248	interacts with	24624 (interacts with) 29313	false
12249	interacts with	24624 (interacts with) 27590	false
12250	interacts with	24624 (interacts with) 27009	false
12251	interacts with	24624 (interacts with) 25970	false
12252	interacts with	24624 (interacts with) 25948	false
12253	interacts with	24624 (interacts with) 25893	false
12254	interacts with	24621 (interacts with) 61440	false
12255	interacts with	24621 (interacts with) 59705	false
12256	interacts with	24621 (interacts with) 59368	false
12257	interacts with	24621 (interacts with) 58927	false
12258	interacts with	24621 (interacts with) 58462	false
12259	interacts with	24621 (interacts with) 58448	false
12260	interacts with	24621 (interacts with) 58260	false
12261	interacts with	24621 (interacts with) 57613	false
12262	interacts with	24621 (interacts with) 56114	false
12263	interacts with	24621 (interacts with) 55319	false
12264	interacts with	24621 (interacts with) 53796	false
12265	interacts with	24621 (interacts with) 52795	false
12266	interacts with	24621 (interacts with) 50587	false
12267	interacts with	24621 (interacts with) 49677	false
12268	interacts with	24621 (interacts with) 49059	false
12269	interacts with	24621 (interacts with) 48376	false
12270	interacts with	24621 (interacts with) 47690	false
12271	interacts with	24621 (interacts with) 44609	false
12272	interacts with	24621 (interacts with) 44225	false
12273	interacts with	24621 (interacts with) 44037	false
12274	interacts with	24621 (interacts with) 43910	false
12275	interacts with	24621 (interacts with) 42597	false
12276	interacts with	24621 (interacts with) 42561	false
12277	interacts with	24621 (interacts with) 42454	false
12278	interacts with	24621 (interacts with) 40511	false
12279	interacts with	24621 (interacts with) 37031	false
12280	interacts with	24621 (interacts with) 36355	false
12281	interacts with	24621 (interacts with) 35934	false
12282	interacts with	24621 (interacts with) 32929	false
12283	interacts with	24621 (interacts with) 31764	false
12284	interacts with	24621 (interacts with) 30754	false
12285	interacts with	24621 (interacts with) 29576	false
12286	interacts with	24621 (interacts with) 29505	false
12287	interacts with	24621 (interacts with) 27590	false
12288	interacts with	24621 (interacts with) 27282	false
12289	interacts with	24621 (interacts with) 25893	false
12290	interacts with	24554 (interacts with) 60987	false
12291	interacts with	24554 (interacts with) 60382	false
12292	interacts with	24554 (interacts with) 59604	false
12293	interacts with	24554 (interacts with) 59350	false
12294	interacts with	24554 (interacts with) 57813	false
12295	interacts with	24554 (interacts with) 57236	false
12296	interacts with	24554 (interacts with) 57192	false
12297	interacts with	24554 (interacts with) 56248	false
12298	interacts with	24554 (interacts with) 54524	false
12299	interacts with	24554 (interacts with) 53628	false
12300	interacts with	24554 (interacts with) 53315	false
12301	interacts with	24554 (interacts with) 53058	false
12302	interacts with	24554 (interacts with) 52297	false
12303	interacts with	24554 (interacts with) 52050	false
12304	interacts with	24554 (interacts with) 50515	false
12305	interacts with	24554 (interacts with) 49390	false
12306	interacts with	24554 (interacts with) 47256	false
12307	interacts with	24554 (interacts with) 45423	false
12308	interacts with	24554 (interacts with) 44439	false
12309	interacts with	24554 (interacts with) 44406	false
12310	interacts with	24554 (interacts with) 43081	false
12311	interacts with	24554 (interacts with) 41638	false
12312	interacts with	24554 (interacts with) 36358	false
12313	interacts with	24554 (interacts with) 36005	false
12314	interacts with	24554 (interacts with) 31244	false
12315	interacts with	24554 (interacts with) 29574	false
12316	interacts with	24554 (interacts with) 29529	false
12317	interacts with	24554 (interacts with) 28226	false
12318	interacts with	24554 (interacts with) 27425	false
12319	interacts with	24554 (interacts with) 25956	false
12320	interacts with	24554 (interacts with) 25319	false
12321	interacts with	24552 (interacts with) 61440	false
12322	interacts with	24552 (interacts with) 61138	false
12323	interacts with	24552 (interacts with) 59960	false
12324	interacts with	24552 (interacts with) 59740	false
12325	interacts with	24552 (interacts with) 59368	false
12326	interacts with	24552 (interacts with) 58927	false
12327	interacts with	24552 (interacts with) 58680	false
12328	interacts with	24552 (interacts with) 58260	false
12329	interacts with	24552 (interacts with) 57613	false
12330	interacts with	24552 (interacts with) 57568	false
12331	interacts with	24552 (interacts with) 56549	false
12332	interacts with	24552 (interacts with) 56114	false
12333	interacts with	24552 (interacts with) 54715	false
12334	interacts with	24552 (interacts with) 53796	false
12335	interacts with	24552 (interacts with) 52795	false
12336	interacts with	24552 (interacts with) 52047	false
12337	interacts with	24552 (interacts with) 50953	false
12338	interacts with	24552 (interacts with) 50945	false
12339	interacts with	24552 (interacts with) 50938	false
12340	interacts with	24552 (interacts with) 50587	false
12341	interacts with	24552 (interacts with) 49677	false
12342	interacts with	24552 (interacts with) 49059	false
12343	interacts with	24552 (interacts with) 46316	false
12344	interacts with	24552 (interacts with) 44225	false
12345	interacts with	24552 (interacts with) 44037	false
12346	interacts with	24552 (interacts with) 43910	false
12347	interacts with	24552 (interacts with) 43388	false
12348	interacts with	24552 (interacts with) 42561	false
12349	interacts with	24552 (interacts with) 40511	false
12350	interacts with	24552 (interacts with) 39361	false
12351	interacts with	24552 (interacts with) 36996	false
12352	interacts with	24552 (interacts with) 36355	false
12353	interacts with	24552 (interacts with) 35934	false
12354	interacts with	24552 (interacts with) 33295	false
12355	interacts with	24552 (interacts with) 31764	false
12356	interacts with	24552 (interacts with) 30754	false
12357	interacts with	24552 (interacts with) 29576	false
12358	interacts with	24552 (interacts with) 29505	false
12359	interacts with	24552 (interacts with) 27590	false
12360	interacts with	24552 (interacts with) 27009	false
12361	interacts with	24552 (interacts with) 25948	false
12362	interacts with	24552 (interacts with) 25893	false
12363	interacts with	24552 (interacts with) 24624	false
12364	interacts with	24552 (interacts with) 24621	false
12365	interacts with	24354 (interacts with) 61797	false
12366	interacts with	24354 (interacts with) 61357	false
12367	interacts with	24354 (interacts with) 61138	false
12368	interacts with	24354 (interacts with) 57568	false
12369	interacts with	24354 (interacts with) 52047	false
12370	interacts with	24354 (interacts with) 50330	false
12371	interacts with	24354 (interacts with) 47317	false
12372	interacts with	24354 (interacts with) 45463	false
12373	interacts with	24354 (interacts with) 44942	false
12374	interacts with	24354 (interacts with) 40697	false
12375	interacts with	24354 (interacts with) 29313	false
12376	interacts with	24354 (interacts with) 29284	false
12377	interacts with	24354 (interacts with) 25970	false
12378	interacts with	24354 (interacts with) 25948	false
12379	interacts with	24140 (interacts with) 60401	false
12380	interacts with	24140 (interacts with) 57748	false
12381	interacts with	24140 (interacts with) 54716	false
12382	interacts with	24140 (interacts with) 53438	false
12383	interacts with	24140 (interacts with) 53122	false
12384	interacts with	24140 (interacts with) 50859	false
12385	interacts with	24140 (interacts with) 44379	false
12386	interacts with	24140 (interacts with) 43346	false
12387	interacts with	24140 (interacts with) 38923	false
12388	interacts with	24140 (interacts with) 33992	false
12389	interacts with	24140 (interacts with) 32984	false
12390	interacts with	24140 (interacts with) 28556	false
12391	interacts with	24130 (interacts with) 60401	false
12392	interacts with	24130 (interacts with) 53438	false
12393	interacts with	24130 (interacts with) 53122	false
12394	interacts with	24130 (interacts with) 43346	false
12395	interacts with	24130 (interacts with) 24140	false
12396	interacts with	23995 (interacts with) 61669	false
12397	interacts with	23995 (interacts with) 61630	false
12398	interacts with	23995 (interacts with) 61074	false
12399	interacts with	23995 (interacts with) 60987	false
12400	interacts with	23995 (interacts with) 60884	false
12401	interacts with	23995 (interacts with) 60726	false
12402	interacts with	23995 (interacts with) 60382	false
12403	interacts with	23995 (interacts with) 60333	false
12404	interacts with	23995 (interacts with) 59604	false
12405	interacts with	23995 (interacts with) 59350	false
12406	interacts with	23995 (interacts with) 58668	false
12407	interacts with	23995 (interacts with) 57748	false
12408	interacts with	23995 (interacts with) 57703	false
12409	interacts with	23995 (interacts with) 53628	false
12410	interacts with	23995 (interacts with) 53029	false
12411	interacts with	23995 (interacts with) 52297	false
12412	interacts with	23995 (interacts with) 52150	false
12413	interacts with	23995 (interacts with) 52051	false
12414	interacts with	23995 (interacts with) 52050	false
12415	interacts with	23995 (interacts with) 51912	false
12416	interacts with	23995 (interacts with) 51824	false
12417	interacts with	23995 (interacts with) 49390	false
12418	interacts with	23995 (interacts with) 47867	false
12419	interacts with	23995 (interacts with) 46809	false
12420	interacts with	23995 (interacts with) 44406	false
12421	interacts with	23995 (interacts with) 44379	false
12422	interacts with	23995 (interacts with) 43638	false
12423	interacts with	23995 (interacts with) 43082	false
12424	interacts with	23995 (interacts with) 42907	false
12425	interacts with	23995 (interacts with) 42327	false
12426	interacts with	23995 (interacts with) 41490	false
12427	interacts with	23995 (interacts with) 41276	false
12428	interacts with	23995 (interacts with) 38546	false
12429	interacts with	23995 (interacts with) 38223	false
12430	interacts with	23995 (interacts with) 35688	false
12431	interacts with	23995 (interacts with) 34277	false
12432	interacts with	23995 (interacts with) 33992	false
12433	interacts with	23995 (interacts with) 33854	false
12434	interacts with	23995 (interacts with) 32057	false
12435	interacts with	23995 (interacts with) 31244	false
12436	interacts with	23995 (interacts with) 29574	false
12437	interacts with	23995 (interacts with) 29529	false
12438	interacts with	23995 (interacts with) 29233	false
12439	interacts with	23995 (interacts with) 27425	false
12440	interacts with	23995 (interacts with) 27041	false
12441	interacts with	23995 (interacts with) 25956	false
12442	interacts with	23974 (interacts with) 61669	false
12443	interacts with	23974 (interacts with) 61630	false
12444	interacts with	23974 (interacts with) 60987	false
12445	interacts with	23974 (interacts with) 60884	false
12446	interacts with	23974 (interacts with) 60726	false
12447	interacts with	23974 (interacts with) 60382	false
12448	interacts with	23974 (interacts with) 60333	false
12449	interacts with	23974 (interacts with) 59604	false
12450	interacts with	23974 (interacts with) 59350	false
12451	interacts with	23974 (interacts with) 57703	false
12452	interacts with	23974 (interacts with) 57236	false
12453	interacts with	23974 (interacts with) 53628	false
12454	interacts with	23974 (interacts with) 53315	false
12455	interacts with	23974 (interacts with) 52297	false
12456	interacts with	23974 (interacts with) 52150	false
12457	interacts with	23974 (interacts with) 52051	false
12458	interacts with	23974 (interacts with) 52050	false
12459	interacts with	23974 (interacts with) 51912	false
12460	interacts with	23974 (interacts with) 51824	false
12461	interacts with	23974 (interacts with) 49390	false
12462	interacts with	23974 (interacts with) 47867	false
12463	interacts with	23974 (interacts with) 46809	false
12464	interacts with	23974 (interacts with) 45423	false
12465	interacts with	23974 (interacts with) 44439	false
12466	interacts with	23974 (interacts with) 44117	false
12467	interacts with	23974 (interacts with) 43638	false
12468	interacts with	23974 (interacts with) 43082	false
12469	interacts with	23974 (interacts with) 42907	false
12470	interacts with	23974 (interacts with) 42327	false
12471	interacts with	23974 (interacts with) 41490	false
12472	interacts with	23974 (interacts with) 41276	false
12473	interacts with	23974 (interacts with) 38546	false
12474	interacts with	23974 (interacts with) 33854	false
12475	interacts with	23974 (interacts with) 32057	false
12476	interacts with	23974 (interacts with) 31244	false
12477	interacts with	23974 (interacts with) 29529	false
12478	interacts with	23974 (interacts with) 27425	false
12479	interacts with	23974 (interacts with) 27330	false
12480	interacts with	23974 (interacts with) 27041	false
12481	interacts with	23974 (interacts with) 23995	false
12482	interacts with	23791 (interacts with) 61669	false
12483	interacts with	23791 (interacts with) 60987	false
12484	interacts with	23791 (interacts with) 60884	false
12485	interacts with	23791 (interacts with) 59604	false
12486	interacts with	23791 (interacts with) 59350	false
12487	interacts with	23791 (interacts with) 58680	false
12488	interacts with	23791 (interacts with) 57813	false
12489	interacts with	23791 (interacts with) 56248	false
12490	interacts with	23791 (interacts with) 53628	false
12491	interacts with	23791 (interacts with) 53058	false
12492	interacts with	23791 (interacts with) 52297	false
12493	interacts with	23791 (interacts with) 52050	false
12494	interacts with	23791 (interacts with) 49390	false
12495	interacts with	23791 (interacts with) 47256	false
12496	interacts with	23791 (interacts with) 45423	false
12497	interacts with	23791 (interacts with) 44969	false
12498	interacts with	23791 (interacts with) 38566	false
12499	interacts with	23791 (interacts with) 37989	false
12500	interacts with	23791 (interacts with) 36976	false
12501	interacts with	23791 (interacts with) 36358	false
12502	interacts with	23791 (interacts with) 36068	false
12503	interacts with	23791 (interacts with) 36005	false
12504	interacts with	23791 (interacts with) 30064	false
12505	interacts with	23791 (interacts with) 29529	false
12506	interacts with	23791 (interacts with) 28325	false
12507	interacts with	23791 (interacts with) 27425	false
12508	interacts with	23791 (interacts with) 25956	false
12509	interacts with	23791 (interacts with) 24554	false
12510	interacts with	23790 (interacts with) 56549	false
12511	interacts with	23790 (interacts with) 48459	false
12512	interacts with	23790 (interacts with) 45778	false
12513	interacts with	23790 (interacts with) 39551	false
12514	interacts with	23790 (interacts with) 38566	false
12515	interacts with	23790 (interacts with) 36467	false
12516	interacts with	23790 (interacts with) 36349	false
12517	interacts with	23790 (interacts with) 35031	false
12518	interacts with	23790 (interacts with) 29945	false
12519	interacts with	23506 (interacts with) 60382	false
12520	interacts with	23506 (interacts with) 57236	false
12521	interacts with	23506 (interacts with) 57192	false
12522	interacts with	23506 (interacts with) 54524	false
12523	interacts with	23506 (interacts with) 53315	false
12524	interacts with	23506 (interacts with) 50515	false
12525	interacts with	23506 (interacts with) 47256	false
12526	interacts with	23506 (interacts with) 46426	false
12527	interacts with	23506 (interacts with) 44406	false
12528	interacts with	23506 (interacts with) 41638	false
12529	interacts with	23506 (interacts with) 36005	false
12530	interacts with	23506 (interacts with) 30380	false
12531	interacts with	23506 (interacts with) 29574	false
12532	interacts with	23506 (interacts with) 28226	false
12533	interacts with	23506 (interacts with) 25319	false
12534	interacts with	23506 (interacts with) 24554	false
12535	interacts with	23401 (interacts with) 53247	false
12536	interacts with	23401 (interacts with) 52568	false
12537	interacts with	23401 (interacts with) 52051	false
12538	interacts with	23401 (interacts with) 39653	false
12539	interacts with	23401 (interacts with) 38223	false
12540	interacts with	23152 (interacts with) 60726	false
12541	interacts with	23152 (interacts with) 60382	false
12542	interacts with	23152 (interacts with) 58668	false
12543	interacts with	23152 (interacts with) 57813	false
12544	interacts with	23152 (interacts with) 57236	false
12545	interacts with	23152 (interacts with) 57192	false
12546	interacts with	23152 (interacts with) 54524	false
12547	interacts with	23152 (interacts with) 53315	false
12548	interacts with	23152 (interacts with) 53029	false
12549	interacts with	23152 (interacts with) 52297	false
12550	interacts with	23152 (interacts with) 52050	false
12551	interacts with	23152 (interacts with) 50515	false
12552	interacts with	23152 (interacts with) 46426	false
12553	interacts with	23152 (interacts with) 44439	false
12554	interacts with	23152 (interacts with) 44406	false
12555	interacts with	23152 (interacts with) 43082	false
12556	interacts with	23152 (interacts with) 41638	false
12557	interacts with	23152 (interacts with) 32057	false
12558	interacts with	23152 (interacts with) 31244	false
12559	interacts with	23152 (interacts with) 29574	false
12560	interacts with	23152 (interacts with) 27041	false
12561	interacts with	23152 (interacts with) 24554	false
12562	interacts with	23152 (interacts with) 23506	false
12563	interacts with	23119 (interacts with) 61669	false
12564	interacts with	23119 (interacts with) 61630	false
12565	interacts with	23119 (interacts with) 61172	false
12566	interacts with	23119 (interacts with) 61096	false
12567	interacts with	23119 (interacts with) 60987	false
12568	interacts with	23119 (interacts with) 60884	false
12569	interacts with	23119 (interacts with) 60726	false
12570	interacts with	23119 (interacts with) 59604	false
12571	interacts with	23119 (interacts with) 57984	false
12572	interacts with	23119 (interacts with) 57748	false
12573	interacts with	23119 (interacts with) 54716	false
12574	interacts with	23119 (interacts with) 53628	false
12575	interacts with	23119 (interacts with) 53029	false
12576	interacts with	23119 (interacts with) 52150	false
12577	interacts with	23119 (interacts with) 52051	false
12578	interacts with	23119 (interacts with) 51912	false
12579	interacts with	23119 (interacts with) 50859	false
12580	interacts with	23119 (interacts with) 49390	false
12581	interacts with	23119 (interacts with) 47867	false
12582	interacts with	23119 (interacts with) 46809	false
12583	interacts with	23119 (interacts with) 44379	false
12584	interacts with	23119 (interacts with) 43638	false
12585	interacts with	23119 (interacts with) 43346	false
12586	interacts with	23119 (interacts with) 43082	false
12587	interacts with	23119 (interacts with) 41490	false
12588	interacts with	23119 (interacts with) 41276	false
12589	interacts with	23119 (interacts with) 38923	false
12590	interacts with	23119 (interacts with) 38223	false
12591	interacts with	23119 (interacts with) 35688	false
12592	interacts with	23119 (interacts with) 34277	false
12593	interacts with	23119 (interacts with) 33992	false
12594	interacts with	23119 (interacts with) 33854	false
12595	interacts with	23119 (interacts with) 32984	false
12596	interacts with	23119 (interacts with) 32057	false
12597	interacts with	23119 (interacts with) 31244	false
12598	interacts with	23119 (interacts with) 29529	false
12599	interacts with	23119 (interacts with) 28556	false
12600	interacts with	23119 (interacts with) 27425	false
12601	interacts with	23119 (interacts with) 23995	false
12602	interacts with	23119 (interacts with) 23974	false
12603	interacts with	22773 (interacts with) 61797	false
12604	interacts with	22773 (interacts with) 61357	false
12605	interacts with	22773 (interacts with) 61138	false
12606	interacts with	22773 (interacts with) 59960	false
12607	interacts with	22773 (interacts with) 59368	false
12608	interacts with	22773 (interacts with) 58927	false
12609	interacts with	22773 (interacts with) 58462	false
12610	interacts with	22773 (interacts with) 58260	false
12611	interacts with	22773 (interacts with) 57613	false
12612	interacts with	22773 (interacts with) 57568	false
12613	interacts with	22773 (interacts with) 53796	false
12614	interacts with	22773 (interacts with) 52795	false
12615	interacts with	22773 (interacts with) 52047	false
12616	interacts with	22773 (interacts with) 50938	false
12617	interacts with	22773 (interacts with) 50587	false
12618	interacts with	22773 (interacts with) 50330	false
12619	interacts with	22773 (interacts with) 49677	false
12620	interacts with	22773 (interacts with) 47317	false
12621	interacts with	22773 (interacts with) 46316	false
12622	interacts with	22773 (interacts with) 44942	false
12623	interacts with	22773 (interacts with) 44225	false
12624	interacts with	22773 (interacts with) 43910	false
12625	interacts with	22773 (interacts with) 42561	false
12626	interacts with	22773 (interacts with) 40697	false
12627	interacts with	22773 (interacts with) 40511	false
12628	interacts with	22773 (interacts with) 36996	false
12629	interacts with	22773 (interacts with) 32929	false
12630	interacts with	22773 (interacts with) 30980	false
12631	interacts with	22773 (interacts with) 29576	false
12632	interacts with	22773 (interacts with) 29505	false
12633	interacts with	22773 (interacts with) 29313	false
12634	interacts with	22773 (interacts with) 27009	false
12635	interacts with	22773 (interacts with) 25970	false
12636	interacts with	22773 (interacts with) 25948	false
12637	interacts with	22773 (interacts with) 25893	false
12638	interacts with	22773 (interacts with) 24624	false
12639	interacts with	22773 (interacts with) 24621	false
12640	interacts with	22773 (interacts with) 24552	false
12641	interacts with	22773 (interacts with) 24354	false
12642	interacts with	13732 (interacts with) 61728	false
12643	interacts with	13732 (interacts with) 61283	false
12644	interacts with	13732 (interacts with) 34954	false
12645	interacts with	13732 (interacts with) 22695	false
12646	interacts with	22695 (interacts with) 61728	false
12647	interacts with	22695 (interacts with) 61283	false
12648	interacts with	22695 (interacts with) 52297	false
12649	interacts with	22695 (interacts with) 45423	false
12650	interacts with	22695 (interacts with) 30064	false
12651	interacts with	22695 (interacts with) 28325	false
12652	interacts with	22695 (interacts with) 27425	false
12653	interacts with	22603 (interacts with) 61669	false
12654	interacts with	22603 (interacts with) 61630	false
12655	interacts with	22603 (interacts with) 61172	false
12656	interacts with	22603 (interacts with) 61096	false
12657	interacts with	22603 (interacts with) 60884	false
12658	interacts with	22603 (interacts with) 59604	false
12659	interacts with	22603 (interacts with) 57703	false
12660	interacts with	22603 (interacts with) 53628	false
12661	interacts with	22603 (interacts with) 52297	false
12662	interacts with	22603 (interacts with) 52150	false
12663	interacts with	22603 (interacts with) 51912	false
12664	interacts with	22603 (interacts with) 51824	false
12665	interacts with	22603 (interacts with) 50859	false
12666	interacts with	22603 (interacts with) 49390	false
12667	interacts with	22603 (interacts with) 47867	false
12668	interacts with	22603 (interacts with) 45423	false
12669	interacts with	22603 (interacts with) 44379	false
12670	interacts with	22603 (interacts with) 43082	false
12671	interacts with	22603 (interacts with) 42907	false
12672	interacts with	22603 (interacts with) 41490	false
12673	interacts with	22603 (interacts with) 41276	false
12674	interacts with	22603 (interacts with) 40330	false
12675	interacts with	22603 (interacts with) 38546	false
12676	interacts with	22603 (interacts with) 38223	false
12677	interacts with	22603 (interacts with) 34277	false
12678	interacts with	22603 (interacts with) 33992	false
12679	interacts with	22603 (interacts with) 33854	false
12680	interacts with	22603 (interacts with) 31244	false
12681	interacts with	22603 (interacts with) 29529	false
12682	interacts with	22603 (interacts with) 28556	false
12683	interacts with	22603 (interacts with) 27425	false
12684	interacts with	22603 (interacts with) 23995	false
12685	interacts with	22603 (interacts with) 23974	false
12686	interacts with	22603 (interacts with) 23119	false
12687	interacts with	22388 (interacts with) 61440	false
12688	interacts with	22388 (interacts with) 61138	false
12689	interacts with	22388 (interacts with) 59368	false
12690	interacts with	22388 (interacts with) 58927	false
12691	interacts with	22388 (interacts with) 58462	false
12692	interacts with	22388 (interacts with) 58260	false
12693	interacts with	22388 (interacts with) 57613	false
12694	interacts with	22388 (interacts with) 56114	false
12695	interacts with	22388 (interacts with) 55319	false
12696	interacts with	22388 (interacts with) 53796	false
12697	interacts with	22388 (interacts with) 52795	false
12698	interacts with	22388 (interacts with) 52047	false
12699	interacts with	22388 (interacts with) 50938	false
12700	interacts with	22388 (interacts with) 50587	false
12701	interacts with	22388 (interacts with) 49677	false
12702	interacts with	22388 (interacts with) 47690	false
12703	interacts with	22388 (interacts with) 44609	false
12704	interacts with	22388 (interacts with) 44225	false
12705	interacts with	22388 (interacts with) 44037	false
12706	interacts with	22388 (interacts with) 42561	false
12707	interacts with	22388 (interacts with) 42454	false
12708	interacts with	22388 (interacts with) 40697	false
12709	interacts with	22388 (interacts with) 40511	false
12710	interacts with	22388 (interacts with) 36996	false
12711	interacts with	22388 (interacts with) 36355	false
12712	interacts with	22388 (interacts with) 33424	false
12713	interacts with	22388 (interacts with) 32929	false
12714	interacts with	22388 (interacts with) 30980	false
12715	interacts with	22388 (interacts with) 29576	false
12716	interacts with	22388 (interacts with) 29505	false
12717	interacts with	22388 (interacts with) 27590	false
12718	interacts with	22388 (interacts with) 27282	false
12719	interacts with	22388 (interacts with) 25893	false
12720	interacts with	22388 (interacts with) 24624	false
12721	interacts with	22388 (interacts with) 24621	false
12722	interacts with	22388 (interacts with) 24552	false
12723	interacts with	22388 (interacts with) 22773	false
12724	interacts with	22229 (interacts with) 57813	false
12725	interacts with	22229 (interacts with) 57192	false
12726	interacts with	22229 (interacts with) 54524	false
12727	interacts with	22229 (interacts with) 53058	false
12728	interacts with	22229 (interacts with) 50515	false
12729	interacts with	22229 (interacts with) 47256	false
12730	interacts with	22229 (interacts with) 41638	false
12731	interacts with	22229 (interacts with) 37989	false
12732	interacts with	22229 (interacts with) 36349	false
12733	interacts with	22229 (interacts with) 36005	false
12734	interacts with	22229 (interacts with) 35031	false
12735	interacts with	22229 (interacts with) 30380	false
12736	interacts with	22229 (interacts with) 28226	false
12737	interacts with	22229 (interacts with) 25433	false
12738	interacts with	22229 (interacts with) 25319	false
12739	interacts with	22229 (interacts with) 24554	false
12740	interacts with	22229 (interacts with) 23506	false
12741	interacts with	22173 (interacts with) 61138	false
12742	interacts with	22173 (interacts with) 59960	false
12743	interacts with	22173 (interacts with) 59368	false
12744	interacts with	22173 (interacts with) 58927	false
12745	interacts with	22173 (interacts with) 58462	false
12746	interacts with	22173 (interacts with) 57568	false
12747	interacts with	22173 (interacts with) 50587	false
12748	interacts with	22173 (interacts with) 49677	false
12749	interacts with	22173 (interacts with) 49059	false
12750	interacts with	22173 (interacts with) 48376	false
12751	interacts with	22173 (interacts with) 47317	false
12752	interacts with	22173 (interacts with) 44225	false
12753	interacts with	22173 (interacts with) 43910	false
12754	interacts with	22173 (interacts with) 42561	false
12755	interacts with	22173 (interacts with) 39683	false
12756	interacts with	22173 (interacts with) 32929	false
12757	interacts with	22173 (interacts with) 31025	false
12758	interacts with	22173 (interacts with) 22773	false
12759	interacts with	22034 (interacts with) 61074	false
12760	interacts with	22034 (interacts with) 60726	false
12761	interacts with	22034 (interacts with) 58668	false
12762	interacts with	22034 (interacts with) 58621	false
12763	interacts with	22034 (interacts with) 57984	false
12764	interacts with	22034 (interacts with) 53454	false
12765	interacts with	22034 (interacts with) 53029	false
12766	interacts with	22034 (interacts with) 46809	false
12767	interacts with	22034 (interacts with) 46426	false
12768	interacts with	22034 (interacts with) 43638	false
12769	interacts with	22034 (interacts with) 41276	false
12770	interacts with	22034 (interacts with) 35688	false
12771	interacts with	22034 (interacts with) 32057	false
12772	interacts with	22034 (interacts with) 29233	false
12773	interacts with	22034 (interacts with) 27041	false
12774	interacts with	21961 (interacts with) 61669	false
12775	interacts with	21961 (interacts with) 60987	false
12776	interacts with	21961 (interacts with) 59604	false
12777	interacts with	21961 (interacts with) 59350	false
12778	interacts with	21961 (interacts with) 58680	false
12779	interacts with	21961 (interacts with) 57813	false
12780	interacts with	21961 (interacts with) 57236	false
12781	interacts with	21961 (interacts with) 56248	false
12782	interacts with	21961 (interacts with) 54524	false
12783	interacts with	21961 (interacts with) 53628	false
12784	interacts with	21961 (interacts with) 53058	false
12785	interacts with	21961 (interacts with) 52297	false
12786	interacts with	21961 (interacts with) 52050	false
12787	interacts with	21961 (interacts with) 49390	false
12788	interacts with	21961 (interacts with) 47256	false
12789	interacts with	21961 (interacts with) 45423	false
12790	interacts with	21961 (interacts with) 44969	false
12791	interacts with	21961 (interacts with) 44439	false
12792	interacts with	21961 (interacts with) 43081	false
12793	interacts with	21961 (interacts with) 40341	false
12794	interacts with	21961 (interacts with) 36358	false
12795	interacts with	21961 (interacts with) 36005	false
12796	interacts with	21961 (interacts with) 29529	false
12797	interacts with	21961 (interacts with) 28325	false
12798	interacts with	21961 (interacts with) 27425	false
12799	interacts with	21961 (interacts with) 24554	false
12800	interacts with	21961 (interacts with) 23791	false
12801	interacts with	21961 (interacts with) 22695	false
12802	interacts with	21810 (interacts with) 61630	false
12803	interacts with	21810 (interacts with) 60987	false
12804	interacts with	21810 (interacts with) 60382	false
12805	interacts with	21810 (interacts with) 60333	false
12806	interacts with	21810 (interacts with) 59350	false
12807	interacts with	21810 (interacts with) 58274	false
12808	interacts with	21810 (interacts with) 57813	false
12809	interacts with	21810 (interacts with) 57236	false
12810	interacts with	21810 (interacts with) 57192	false
12811	interacts with	21810 (interacts with) 56248	false
12812	interacts with	21810 (interacts with) 54524	false
12813	interacts with	21810 (interacts with) 53628	false
12814	interacts with	21810 (interacts with) 53315	false
12815	interacts with	21810 (interacts with) 52297	false
12816	interacts with	21810 (interacts with) 52050	false
12817	interacts with	21810 (interacts with) 49390	false
12818	interacts with	21810 (interacts with) 46368	false
12819	interacts with	21810 (interacts with) 45423	false
12820	interacts with	21810 (interacts with) 44439	false
12821	interacts with	21810 (interacts with) 43081	false
12822	interacts with	21810 (interacts with) 42907	false
12823	interacts with	21810 (interacts with) 41638	false
12824	interacts with	21810 (interacts with) 36005	false
12825	interacts with	21810 (interacts with) 32057	false
12826	interacts with	21810 (interacts with) 31244	false
12827	interacts with	21810 (interacts with) 29529	false
12828	interacts with	21810 (interacts with) 28325	false
12829	interacts with	21810 (interacts with) 27425	false
12830	interacts with	21810 (interacts with) 24554	false
12831	interacts with	21810 (interacts with) 23974	false
12832	interacts with	21810 (interacts with) 23791	false
12833	interacts with	21810 (interacts with) 23152	false
12834	interacts with	21810 (interacts with) 21961	false
12835	interacts with	21644 (interacts with) 53247	false
12836	interacts with	21644 (interacts with) 50859	false
12837	interacts with	21644 (interacts with) 38923	false
12838	interacts with	21644 (interacts with) 32984	false
12839	interacts with	21644 (interacts with) 23401	false
12840	interacts with	21588 (interacts with) 60401	false
12841	interacts with	21588 (interacts with) 57748	false
12842	interacts with	21588 (interacts with) 54716	false
12843	interacts with	21588 (interacts with) 53438	false
12844	interacts with	21588 (interacts with) 50859	false
12845	interacts with	21588 (interacts with) 43346	false
12846	interacts with	21588 (interacts with) 38923	false
12847	interacts with	21588 (interacts with) 33992	false
12848	interacts with	21588 (interacts with) 32984	false
12849	interacts with	21588 (interacts with) 28556	false
12850	interacts with	21588 (interacts with) 24140	false
12851	interacts with	21588 (interacts with) 24130	false
12852	interacts with	21357 (interacts with) 60401	false
12853	interacts with	21357 (interacts with) 53438	false
12854	interacts with	21357 (interacts with) 21588	false
12855	interacts with	21285 (interacts with) 58274	false
12856	interacts with	21285 (interacts with) 46368	false
12857	interacts with	21285 (interacts with) 44439	false
12858	interacts with	21285 (interacts with) 21810	false
12859	interacts with	21281 (interacts with) 61440	false
12860	interacts with	21281 (interacts with) 59705	false
12861	interacts with	21281 (interacts with) 57613	false
12862	interacts with	21281 (interacts with) 56114	false
12863	interacts with	21281 (interacts with) 55319	false
12864	interacts with	21281 (interacts with) 47690	false
12865	interacts with	21281 (interacts with) 46261	false
12866	interacts with	21281 (interacts with) 44609	false
12867	interacts with	21281 (interacts with) 44037	false
12868	interacts with	21281 (interacts with) 43062	false
12869	interacts with	21281 (interacts with) 42454	false
12870	interacts with	21281 (interacts with) 39839	false
12871	interacts with	21281 (interacts with) 37031	false
12872	interacts with	21281 (interacts with) 36495	false
12873	interacts with	21281 (interacts with) 36355	false
12874	interacts with	21281 (interacts with) 33439	false
12875	interacts with	21281 (interacts with) 33424	false
12876	interacts with	21281 (interacts with) 29320	false
12877	interacts with	21281 (interacts with) 27282	false
12878	interacts with	21281 (interacts with) 25019	false
12879	interacts with	21037 (interacts with) 61669	false
12880	interacts with	21037 (interacts with) 60987	false
12881	interacts with	21037 (interacts with) 60884	false
12882	interacts with	21037 (interacts with) 59604	false
12883	interacts with	21037 (interacts with) 59350	false
12884	interacts with	21037 (interacts with) 58680	false
12885	interacts with	21037 (interacts with) 57813	false
12886	interacts with	21037 (interacts with) 56248	false
12887	interacts with	21037 (interacts with) 54524	false
12888	interacts with	21037 (interacts with) 53628	false
12889	interacts with	21037 (interacts with) 53122	false
12890	interacts with	21037 (interacts with) 53058	false
12891	interacts with	21037 (interacts with) 52297	false
12892	interacts with	21037 (interacts with) 52050	false
12893	interacts with	21037 (interacts with) 49998	false
12894	interacts with	21037 (interacts with) 49390	false
12895	interacts with	21037 (interacts with) 47256	false
12896	interacts with	21037 (interacts with) 45423	false
12897	interacts with	21037 (interacts with) 44969	false
12898	interacts with	21037 (interacts with) 44379	false
12899	interacts with	21037 (interacts with) 38566	false
12900	interacts with	21037 (interacts with) 37989	false
12901	interacts with	21037 (interacts with) 36976	false
12902	interacts with	21037 (interacts with) 36358	false
12903	interacts with	21037 (interacts with) 36068	false
12904	interacts with	21037 (interacts with) 36005	false
12905	interacts with	21037 (interacts with) 29574	false
12906	interacts with	21037 (interacts with) 29529	false
12907	interacts with	21037 (interacts with) 28226	false
12908	interacts with	21037 (interacts with) 27425	false
12909	interacts with	21037 (interacts with) 25956	false
12910	interacts with	21037 (interacts with) 24554	false
12911	interacts with	21037 (interacts with) 23791	false
12912	interacts with	21037 (interacts with) 21961	false
12913	interacts with	21009 (interacts with) 61440	false
12914	interacts with	21009 (interacts with) 61138	false
12915	interacts with	21009 (interacts with) 59368	false
12916	interacts with	21009 (interacts with) 58927	false
12917	interacts with	21009 (interacts with) 58462	false
12918	interacts with	21009 (interacts with) 58260	false
12919	interacts with	21009 (interacts with) 57613	false
12920	interacts with	21009 (interacts with) 57568	false
12921	interacts with	21009 (interacts with) 54827	false
12922	interacts with	21009 (interacts with) 53796	false
12923	interacts with	21009 (interacts with) 52047	false
12924	interacts with	21009 (interacts with) 50587	false
12925	interacts with	21009 (interacts with) 50330	false
12926	interacts with	21009 (interacts with) 49677	false
12927	interacts with	21009 (interacts with) 47317	false
12928	interacts with	21009 (interacts with) 46316	false
12929	interacts with	21009 (interacts with) 44942	false
12930	interacts with	21009 (interacts with) 44225	false
12931	interacts with	21009 (interacts with) 43910	false
12932	interacts with	21009 (interacts with) 42561	false
12933	interacts with	21009 (interacts with) 40697	false
12934	interacts with	21009 (interacts with) 40511	false
12935	interacts with	21009 (interacts with) 33424	false
12936	interacts with	21009 (interacts with) 32929	false
12937	interacts with	21009 (interacts with) 30980	false
12938	interacts with	21009 (interacts with) 29576	false
12939	interacts with	21009 (interacts with) 29505	false
12940	interacts with	21009 (interacts with) 29313	false
12941	interacts with	21009 (interacts with) 27590	false
12942	interacts with	21009 (interacts with) 25970	false
12943	interacts with	21009 (interacts with) 25948	false
12944	interacts with	21009 (interacts with) 25893	false
12945	interacts with	21009 (interacts with) 24624	false
12946	interacts with	21009 (interacts with) 24621	false
12947	interacts with	21009 (interacts with) 22773	false
12948	interacts with	21009 (interacts with) 22388	false
12949	interacts with	21009 (interacts with) 22173	false
12950	interacts with	20497 (interacts with) 52568	false
12951	interacts with	20497 (interacts with) 52051	false
12952	interacts with	20497 (interacts with) 51574	false
12953	interacts with	20497 (interacts with) 51452	false
12954	interacts with	20497 (interacts with) 50334	false
12955	interacts with	20497 (interacts with) 44117	false
12956	interacts with	20497 (interacts with) 42327	false
12957	interacts with	20497 (interacts with) 39653	false
12958	interacts with	20497 (interacts with) 27330	false
12959	interacts with	20429 (interacts with) 61669	false
12960	interacts with	20429 (interacts with) 61630	false
12961	interacts with	20429 (interacts with) 61074	false
12962	interacts with	20429 (interacts with) 60987	false
12963	interacts with	20429 (interacts with) 60884	false
12964	interacts with	20429 (interacts with) 60726	false
12965	interacts with	20429 (interacts with) 60382	false
12966	interacts with	20429 (interacts with) 60333	false
12967	interacts with	20429 (interacts with) 59604	false
12968	interacts with	20429 (interacts with) 59350	false
12969	interacts with	20429 (interacts with) 58668	false
12970	interacts with	20429 (interacts with) 57984	false
12971	interacts with	20429 (interacts with) 57748	false
12972	interacts with	20429 (interacts with) 53628	false
12973	interacts with	20429 (interacts with) 53029	false
12974	interacts with	20429 (interacts with) 52297	false
12975	interacts with	20429 (interacts with) 52150	false
12976	interacts with	20429 (interacts with) 52051	false
12977	interacts with	20429 (interacts with) 52050	false
12978	interacts with	20429 (interacts with) 51912	false
12979	interacts with	20429 (interacts with) 49390	false
12980	interacts with	20429 (interacts with) 47867	false
12981	interacts with	20429 (interacts with) 46809	false
12982	interacts with	20429 (interacts with) 44406	false
12983	interacts with	20429 (interacts with) 44379	false
12984	interacts with	20429 (interacts with) 43638	false
12985	interacts with	20429 (interacts with) 43346	false
12986	interacts with	20429 (interacts with) 43082	false
12987	interacts with	20429 (interacts with) 41490	false
12988	interacts with	20429 (interacts with) 41276	false
12989	interacts with	20429 (interacts with) 38546	false
12990	interacts with	20429 (interacts with) 38223	false
12991	interacts with	20429 (interacts with) 35688	false
12992	interacts with	20429 (interacts with) 34277	false
12993	interacts with	20429 (interacts with) 33992	false
12994	interacts with	20429 (interacts with) 33854	false
12995	interacts with	20429 (interacts with) 32057	false
12996	interacts with	20429 (interacts with) 31244	false
12997	interacts with	20429 (interacts with) 29574	false
12998	interacts with	20429 (interacts with) 29529	false
12999	interacts with	20429 (interacts with) 29233	false
13000	interacts with	20429 (interacts with) 28556	false
13001	interacts with	20429 (interacts with) 27041	false
13002	interacts with	20429 (interacts with) 25956	false
13003	interacts with	20429 (interacts with) 23995	false
13004	interacts with	20429 (interacts with) 23974	false
13005	interacts with	20429 (interacts with) 23119	false
13006	interacts with	20429 (interacts with) 22603	false
13007	interacts with	20429 (interacts with) 22034	false
13008	interacts with	20028 (interacts with) 61096	false
13009	interacts with	20028 (interacts with) 60884	false
13010	interacts with	20028 (interacts with) 59350	false
13011	interacts with	20028 (interacts with) 52297	false
13012	interacts with	20028 (interacts with) 45423	false
13013	interacts with	20028 (interacts with) 29529	false
13014	interacts with	20028 (interacts with) 27425	false
13015	interacts with	20028 (interacts with) 22695	false
13016	interacts with	20028 (interacts with) 22603	false
13017	interacts with	19441 (interacts with) 53438	false
13018	interacts with	19441 (interacts with) 50859	false
13019	interacts with	19441 (interacts with) 38923	false
13020	interacts with	19441 (interacts with) 32984	false
13021	interacts with	19441 (interacts with) 28556	false
13022	interacts with	19441 (interacts with) 24140	false
13023	interacts with	19441 (interacts with) 21644	false
13024	interacts with	19441 (interacts with) 21588	false
13025	interacts with	19441 (interacts with) 21357	false
13026	interacts with	19343 (interacts with) 58448	false
13027	interacts with	19343 (interacts with) 56114	false
13028	interacts with	19343 (interacts with) 55319	false
13029	interacts with	19343 (interacts with) 48376	false
13030	interacts with	19343 (interacts with) 47690	false
13031	interacts with	19343 (interacts with) 47484	false
13032	interacts with	19343 (interacts with) 46539	false
13033	interacts with	19343 (interacts with) 42597	false
13034	interacts with	19343 (interacts with) 40511	false
13035	interacts with	19343 (interacts with) 27282	false
13036	interacts with	19343 (interacts with) 24621	false
13037	interacts with	19116 (interacts with) 61630	false
13038	interacts with	19116 (interacts with) 60987	false
13039	interacts with	19116 (interacts with) 60726	false
13040	interacts with	19116 (interacts with) 60382	false
13041	interacts with	19116 (interacts with) 60333	false
13042	interacts with	19116 (interacts with) 59350	false
13043	interacts with	19116 (interacts with) 58668	false
13044	interacts with	19116 (interacts with) 57813	false
13045	interacts with	19116 (interacts with) 57236	false
13046	interacts with	19116 (interacts with) 57192	false
13047	interacts with	19116 (interacts with) 56248	false
13048	interacts with	19116 (interacts with) 54524	false
13049	interacts with	19116 (interacts with) 53315	false
13050	interacts with	19116 (interacts with) 53029	false
13051	interacts with	19116 (interacts with) 52297	false
13052	interacts with	19116 (interacts with) 52050	false
13053	interacts with	19116 (interacts with) 50515	false
13054	interacts with	19116 (interacts with) 49390	false
13055	interacts with	19116 (interacts with) 46368	false
13056	interacts with	19116 (interacts with) 44439	false
13057	interacts with	19116 (interacts with) 44406	false
13058	interacts with	19116 (interacts with) 43082	false
13059	interacts with	19116 (interacts with) 41638	false
13060	interacts with	19116 (interacts with) 36005	false
13061	interacts with	19116 (interacts with) 32057	false
13062	interacts with	19116 (interacts with) 31244	false
13063	interacts with	19116 (interacts with) 29574	false
13064	interacts with	19116 (interacts with) 27041	false
13065	interacts with	19116 (interacts with) 25956	false
13066	interacts with	19116 (interacts with) 24554	false
13067	interacts with	19116 (interacts with) 23974	false
13068	interacts with	19116 (interacts with) 23506	false
13069	interacts with	19116 (interacts with) 23152	false
13070	interacts with	19116 (interacts with) 22229	false
13071	interacts with	19116 (interacts with) 21961	false
13072	interacts with	19116 (interacts with) 21810	false
13073	interacts with	18928 (interacts with) 59740	false
13074	interacts with	18928 (interacts with) 56549	false
13075	interacts with	18928 (interacts with) 54715	false
13076	interacts with	18928 (interacts with) 49998	false
13077	interacts with	18928 (interacts with) 46261	false
13078	interacts with	18928 (interacts with) 40341	false
13079	interacts with	18928 (interacts with) 39551	false
13080	interacts with	18928 (interacts with) 37031	false
13081	interacts with	18928 (interacts with) 36976	false
13082	interacts with	18928 (interacts with) 36495	false
13083	interacts with	18928 (interacts with) 36068	false
13084	interacts with	18928 (interacts with) 31764	false
13085	interacts with	18928 (interacts with) 25019	false
13086	interacts with	18921 (interacts with) 61630	false
13087	interacts with	18921 (interacts with) 60333	false
13088	interacts with	18921 (interacts with) 57703	false
13089	interacts with	18921 (interacts with) 52568	false
13090	interacts with	18921 (interacts with) 52150	false
13091	interacts with	18921 (interacts with) 52051	false
13092	interacts with	18921 (interacts with) 51824	false
13093	interacts with	18921 (interacts with) 51574	false
13094	interacts with	18921 (interacts with) 44117	false
13095	interacts with	18921 (interacts with) 43638	false
13096	interacts with	18921 (interacts with) 42907	false
13097	interacts with	18921 (interacts with) 42327	false
13098	interacts with	18921 (interacts with) 41276	false
13099	interacts with	18921 (interacts with) 39653	false
13100	interacts with	18921 (interacts with) 38223	false
13101	interacts with	18921 (interacts with) 33854	false
13102	interacts with	18921 (interacts with) 32057	false
13103	interacts with	18921 (interacts with) 31244	false
13104	interacts with	18921 (interacts with) 27330	false
13105	interacts with	18921 (interacts with) 23995	false
13106	interacts with	18921 (interacts with) 23974	false
13107	interacts with	18921 (interacts with) 20497	false
13108	interacts with	18921 (interacts with) 20429	false
13109	interacts with	18274 (interacts with) 61630	false
13110	interacts with	18274 (interacts with) 61096	false
13111	interacts with	18274 (interacts with) 57703	false
13112	interacts with	18274 (interacts with) 51824	false
13113	interacts with	18274 (interacts with) 45423	false
13114	interacts with	18274 (interacts with) 43323	false
13115	interacts with	18274 (interacts with) 42907	false
13116	interacts with	18274 (interacts with) 42327	false
13117	interacts with	18274 (interacts with) 40330	false
13118	interacts with	18274 (interacts with) 39361	false
13119	interacts with	18274 (interacts with) 28325	false
13120	interacts with	18274 (interacts with) 27425	false
13121	interacts with	18274 (interacts with) 22695	false
13122	interacts with	18274 (interacts with) 20028	false
13123	interacts with	18026 (interacts with) 61669	false
13124	interacts with	18026 (interacts with) 61630	false
13125	interacts with	18026 (interacts with) 61074	false
13126	interacts with	18026 (interacts with) 60987	false
13127	interacts with	18026 (interacts with) 60884	false
13128	interacts with	18026 (interacts with) 60726	false
13129	interacts with	18026 (interacts with) 60382	false
13130	interacts with	18026 (interacts with) 60333	false
13131	interacts with	18026 (interacts with) 59604	false
13132	interacts with	18026 (interacts with) 59350	false
13133	interacts with	18026 (interacts with) 58668	false
13134	interacts with	18026 (interacts with) 57703	false
13135	interacts with	18026 (interacts with) 57236	false
13136	interacts with	18026 (interacts with) 54524	false
13137	interacts with	18026 (interacts with) 53628	false
13138	interacts with	18026 (interacts with) 53029	false
13139	interacts with	18026 (interacts with) 52297	false
13140	interacts with	18026 (interacts with) 52150	false
13141	interacts with	18026 (interacts with) 52051	false
13142	interacts with	18026 (interacts with) 52050	false
13143	interacts with	18026 (interacts with) 51912	false
13144	interacts with	18026 (interacts with) 51824	false
13145	interacts with	18026 (interacts with) 49390	false
13146	interacts with	18026 (interacts with) 47867	false
13147	interacts with	18026 (interacts with) 46809	false
13148	interacts with	18026 (interacts with) 44439	false
13149	interacts with	18026 (interacts with) 44406	false
13150	interacts with	18026 (interacts with) 44379	false
13151	interacts with	18026 (interacts with) 44117	false
13152	interacts with	18026 (interacts with) 43638	false
13153	interacts with	18026 (interacts with) 43082	false
13154	interacts with	18026 (interacts with) 42907	false
13155	interacts with	18026 (interacts with) 41490	false
13156	interacts with	18026 (interacts with) 41276	false
13157	interacts with	18026 (interacts with) 38546	false
13158	interacts with	18026 (interacts with) 35688	false
13159	interacts with	18026 (interacts with) 34277	false
13160	interacts with	18026 (interacts with) 33854	false
13161	interacts with	18026 (interacts with) 32057	false
13162	interacts with	18026 (interacts with) 31244	false
13163	interacts with	18026 (interacts with) 29574	false
13164	interacts with	18026 (interacts with) 29529	false
13165	interacts with	18026 (interacts with) 27425	false
13166	interacts with	18026 (interacts with) 27041	false
13167	interacts with	18026 (interacts with) 25956	false
13168	interacts with	18026 (interacts with) 23995	false
13169	interacts with	18026 (interacts with) 23974	false
13170	interacts with	18026 (interacts with) 23119	false
13171	interacts with	18026 (interacts with) 20429	false
13172	interacts with	18026 (interacts with) 19116	false
13173	interacts with	18026 (interacts with) 18921	false
13174	interacts with	17572 (interacts with) 62023	false
13175	interacts with	17572 (interacts with) 58621	false
13176	interacts with	17572 (interacts with) 56385	false
13177	interacts with	17572 (interacts with) 45666	false
13178	interacts with	17572 (interacts with) 35331	false
13179	interacts with	17572 (interacts with) 34074	false
13180	interacts with	17572 (interacts with) 31792	false
13181	interacts with	17513 (interacts with) 61669	false
13182	interacts with	17513 (interacts with) 61172	false
13183	interacts with	17513 (interacts with) 61096	false
13184	interacts with	17513 (interacts with) 60987	false
13185	interacts with	17513 (interacts with) 60884	false
13186	interacts with	17513 (interacts with) 59604	false
13187	interacts with	17513 (interacts with) 57748	false
13188	interacts with	17513 (interacts with) 54716	false
13189	interacts with	17513 (interacts with) 53628	false
13190	interacts with	17513 (interacts with) 53029	false
13191	interacts with	17513 (interacts with) 52150	false
13192	interacts with	17513 (interacts with) 51912	false
13193	interacts with	17513 (interacts with) 50859	false
13194	interacts with	17513 (interacts with) 49390	false
13195	interacts with	17513 (interacts with) 47867	false
13196	interacts with	17513 (interacts with) 46809	false
13197	interacts with	17513 (interacts with) 44379	false
13198	interacts with	17513 (interacts with) 43638	false
13199	interacts with	17513 (interacts with) 43346	false
13200	interacts with	17513 (interacts with) 43082	false
13201	interacts with	17513 (interacts with) 41490	false
13202	interacts with	17513 (interacts with) 41276	false
13203	interacts with	17513 (interacts with) 38923	false
13204	interacts with	17513 (interacts with) 38223	false
13205	interacts with	17513 (interacts with) 34277	false
13206	interacts with	17513 (interacts with) 33992	false
13207	interacts with	17513 (interacts with) 33854	false
13208	interacts with	17513 (interacts with) 32984	false
13209	interacts with	17513 (interacts with) 32057	false
13210	interacts with	17513 (interacts with) 31244	false
13211	interacts with	17513 (interacts with) 29529	false
13212	interacts with	17513 (interacts with) 29233	false
13213	interacts with	17513 (interacts with) 28556	false
13214	interacts with	17513 (interacts with) 27425	false
13215	interacts with	17513 (interacts with) 27041	false
13216	interacts with	17513 (interacts with) 23995	false
13217	interacts with	17513 (interacts with) 23119	false
13218	interacts with	17513 (interacts with) 22603	false
13219	interacts with	17513 (interacts with) 20429	false
13220	interacts with	17513 (interacts with) 18026	false
13221	interacts with	17454 (interacts with) 61074	false
13222	interacts with	17454 (interacts with) 60987	false
13223	interacts with	17454 (interacts with) 60884	false
13224	interacts with	17454 (interacts with) 60726	false
13225	interacts with	17454 (interacts with) 60382	false
13226	interacts with	17454 (interacts with) 59604	false
13227	interacts with	17454 (interacts with) 59350	false
13228	interacts with	17454 (interacts with) 58668	false
13229	interacts with	17454 (interacts with) 57984	false
13230	interacts with	17454 (interacts with) 57748	false
13231	interacts with	17454 (interacts with) 57236	false
13232	interacts with	17454 (interacts with) 57192	false
13233	interacts with	17454 (interacts with) 54524	false
13234	interacts with	17454 (interacts with) 53628	false
13235	interacts with	17454 (interacts with) 53122	false
13236	interacts with	17454 (interacts with) 53029	false
13237	interacts with	17454 (interacts with) 52297	false
13238	interacts with	17454 (interacts with) 52050	false
13239	interacts with	17454 (interacts with) 50515	false
13240	interacts with	17454 (interacts with) 49390	false
13241	interacts with	17454 (interacts with) 47867	false
13242	interacts with	17454 (interacts with) 47256	false
13243	interacts with	17454 (interacts with) 46809	false
13244	interacts with	17454 (interacts with) 44406	false
13245	interacts with	17454 (interacts with) 44379	false
13246	interacts with	17454 (interacts with) 43082	false
13247	interacts with	17454 (interacts with) 41638	false
13248	interacts with	17454 (interacts with) 41490	false
13249	interacts with	17454 (interacts with) 41276	false
13250	interacts with	17454 (interacts with) 37989	false
13251	interacts with	17454 (interacts with) 36358	false
13252	interacts with	17454 (interacts with) 36005	false
13253	interacts with	17454 (interacts with) 35688	false
13254	interacts with	17454 (interacts with) 34485	false
13255	interacts with	17454 (interacts with) 34277	false
13256	interacts with	17454 (interacts with) 33854	false
13257	interacts with	17454 (interacts with) 32057	false
13258	interacts with	17454 (interacts with) 31244	false
13259	interacts with	17454 (interacts with) 29574	false
13260	interacts with	17454 (interacts with) 29529	false
13261	interacts with	17454 (interacts with) 29233	false
13262	interacts with	17454 (interacts with) 28666	false
13263	interacts with	17454 (interacts with) 28226	false
13264	interacts with	17454 (interacts with) 27425	false
13265	interacts with	17454 (interacts with) 27041	false
13266	interacts with	17454 (interacts with) 25956	false
13267	interacts with	17454 (interacts with) 24554	false
13268	interacts with	17454 (interacts with) 23995	false
13269	interacts with	17454 (interacts with) 23152	false
13270	interacts with	17454 (interacts with) 23119	false
13271	interacts with	17454 (interacts with) 21037	false
13272	interacts with	17454 (interacts with) 20429	false
13273	interacts with	17454 (interacts with) 19116	false
13274	interacts with	17454 (interacts with) 18026	false
13275	interacts with	17423 (interacts with) 61283	false
13276	interacts with	17423 (interacts with) 56549	false
13277	interacts with	17423 (interacts with) 54715	false
13278	interacts with	17423 (interacts with) 48459	false
13279	interacts with	17423 (interacts with) 43388	false
13280	interacts with	17423 (interacts with) 38566	false
13281	interacts with	17423 (interacts with) 36467	false
13282	interacts with	17423 (interacts with) 36358	false
13283	interacts with	17423 (interacts with) 36068	false
13284	interacts with	17423 (interacts with) 30064	false
13285	interacts with	17423 (interacts with) 29945	false
13286	interacts with	17423 (interacts with) 27009	false
13287	interacts with	17423 (interacts with) 23791	false
13288	interacts with	17423 (interacts with) 23790	false
13289	interacts with	17358 (interacts with) 61669	false
13290	interacts with	17358 (interacts with) 61172	false
13291	interacts with	17358 (interacts with) 58680	false
13292	interacts with	17358 (interacts with) 51912	false
13293	interacts with	17358 (interacts with) 50953	false
13294	interacts with	17358 (interacts with) 42907	false
13295	interacts with	17358 (interacts with) 40330	false
13296	interacts with	17358 (interacts with) 39361	false
13297	interacts with	17358 (interacts with) 35934	false
13298	interacts with	17358 (interacts with) 33295	false
13299	interacts with	17358 (interacts with) 31764	false
13300	interacts with	17358 (interacts with) 28325	false
13301	interacts with	17358 (interacts with) 27425	false
13302	interacts with	17358 (interacts with) 21961	false
13303	interacts with	17358 (interacts with) 18274	false
13304	interacts with	17352 (interacts with) 61440	false
13305	interacts with	17352 (interacts with) 59740	false
13306	interacts with	17352 (interacts with) 59705	false
13307	interacts with	17352 (interacts with) 58927	false
13308	interacts with	17352 (interacts with) 58680	false
13309	interacts with	17352 (interacts with) 58260	false
13310	interacts with	17352 (interacts with) 58251	false
13311	interacts with	17352 (interacts with) 57613	false
13312	interacts with	17352 (interacts with) 56549	false
13313	interacts with	17352 (interacts with) 56114	false
13314	interacts with	17352 (interacts with) 55319	false
13315	interacts with	17352 (interacts with) 54715	false
13316	interacts with	17352 (interacts with) 52795	false
13317	interacts with	17352 (interacts with) 50953	false
13318	interacts with	17352 (interacts with) 50945	false
13319	interacts with	17352 (interacts with) 50938	false
13320	interacts with	17352 (interacts with) 49059	false
13321	interacts with	17352 (interacts with) 46316	false
13322	interacts with	17352 (interacts with) 46261	false
13323	interacts with	17352 (interacts with) 44969	false
13324	interacts with	17352 (interacts with) 44609	false
13325	interacts with	17352 (interacts with) 44225	false
13326	interacts with	17352 (interacts with) 44037	false
13327	interacts with	17352 (interacts with) 43388	false
13328	interacts with	17352 (interacts with) 42561	false
13329	interacts with	17352 (interacts with) 42454	false
13330	interacts with	17352 (interacts with) 40511	false
13331	interacts with	17352 (interacts with) 40341	false
13332	interacts with	17352 (interacts with) 37031	false
13333	interacts with	17352 (interacts with) 36996	false
13334	interacts with	17352 (interacts with) 36976	false
13335	interacts with	17352 (interacts with) 36495	false
13336	interacts with	17352 (interacts with) 36355	false
13337	interacts with	17352 (interacts with) 36068	false
13338	interacts with	17352 (interacts with) 35934	false
13339	interacts with	17352 (interacts with) 33295	false
13340	interacts with	17352 (interacts with) 31764	false
13341	interacts with	17352 (interacts with) 30754	false
13342	interacts with	17352 (interacts with) 29505	false
13343	interacts with	17352 (interacts with) 29320	false
13344	interacts with	17352 (interacts with) 27590	false
13345	interacts with	17352 (interacts with) 27282	false
13346	interacts with	17352 (interacts with) 27009	false
13347	interacts with	17352 (interacts with) 25893	false
13348	interacts with	17352 (interacts with) 25019	false
13349	interacts with	17352 (interacts with) 24730	false
13350	interacts with	17352 (interacts with) 24624	false
13351	interacts with	17352 (interacts with) 24621	false
13352	interacts with	17352 (interacts with) 24552	false
13353	interacts with	17352 (interacts with) 22388	false
13354	interacts with	17352 (interacts with) 18928	false
13355	interacts with	17118 (interacts with) 59960	false
13356	interacts with	17118 (interacts with) 57568	false
13357	interacts with	17118 (interacts with) 50587	false
13358	interacts with	17118 (interacts with) 49059	false
13359	interacts with	17118 (interacts with) 44225	false
13360	interacts with	17118 (interacts with) 43910	false
13361	interacts with	17118 (interacts with) 43323	false
13362	interacts with	17118 (interacts with) 39683	false
13363	interacts with	17118 (interacts with) 37794	false
13364	interacts with	17118 (interacts with) 35053	false
13365	interacts with	17118 (interacts with) 32929	false
13366	interacts with	17118 (interacts with) 31025	false
13367	interacts with	17118 (interacts with) 28325	false
13368	interacts with	17118 (interacts with) 22173	false
13369	interacts with	1586 (interacts with) 59960	false
13370	interacts with	1586 (interacts with) 58680	false
13371	interacts with	1586 (interacts with) 49059	false
13372	interacts with	1586 (interacts with) 43910	false
13373	interacts with	1586 (interacts with) 43323	false
13374	interacts with	1586 (interacts with) 39683	false
13375	interacts with	1586 (interacts with) 37794	false
13376	interacts with	1586 (interacts with) 35934	false
13377	interacts with	1586 (interacts with) 35053	false
13378	interacts with	1586 (interacts with) 31025	false
13379	interacts with	1586 (interacts with) 28325	false
13380	interacts with	1586 (interacts with) 17118	false
13381	interacts with	16969 (interacts with) 60884	false
13382	interacts with	16969 (interacts with) 60382	false
13383	interacts with	16969 (interacts with) 59604	false
13384	interacts with	16969 (interacts with) 59350	false
13385	interacts with	16969 (interacts with) 53628	false
13386	interacts with	16969 (interacts with) 53122	false
13387	interacts with	16969 (interacts with) 53029	false
13388	interacts with	16969 (interacts with) 52297	false
13389	interacts with	16969 (interacts with) 50112	false
13390	interacts with	16969 (interacts with) 49390	false
13391	interacts with	16969 (interacts with) 48459	false
13392	interacts with	16969 (interacts with) 47867	false
13393	interacts with	16969 (interacts with) 45423	false
13394	interacts with	16969 (interacts with) 44406	false
13395	interacts with	16969 (interacts with) 44379	false
13396	interacts with	16969 (interacts with) 43082	false
13397	interacts with	16969 (interacts with) 41490	false
13398	interacts with	16969 (interacts with) 37989	false
13399	interacts with	16969 (interacts with) 36358	false
13400	interacts with	16969 (interacts with) 36005	false
13401	interacts with	16969 (interacts with) 34485	false
13402	interacts with	16969 (interacts with) 31244	false
13403	interacts with	16969 (interacts with) 29574	false
13404	interacts with	16969 (interacts with) 29529	false
13405	interacts with	16969 (interacts with) 27425	false
13406	interacts with	16969 (interacts with) 26690	false
13407	interacts with	16969 (interacts with) 25956	false
13408	interacts with	16969 (interacts with) 22603	false
13409	interacts with	16969 (interacts with) 21037	false
13410	interacts with	16969 (interacts with) 20028	false
13411	interacts with	16969 (interacts with) 17513	false
13412	interacts with	16801 (interacts with) 60987	false
13413	interacts with	16801 (interacts with) 60726	false
13414	interacts with	16801 (interacts with) 60382	false
13415	interacts with	16801 (interacts with) 60333	false
13416	interacts with	16801 (interacts with) 59604	false
13417	interacts with	16801 (interacts with) 59350	false
13418	interacts with	16801 (interacts with) 58668	false
13419	interacts with	16801 (interacts with) 57813	false
13420	interacts with	16801 (interacts with) 57236	false
13421	interacts with	16801 (interacts with) 57192	false
13422	interacts with	16801 (interacts with) 56248	false
13423	interacts with	16801 (interacts with) 54524	false
13424	interacts with	16801 (interacts with) 53628	false
13425	interacts with	16801 (interacts with) 53315	false
13426	interacts with	16801 (interacts with) 53029	false
13427	interacts with	16801 (interacts with) 52297	false
13428	interacts with	16801 (interacts with) 52050	false
13429	interacts with	16801 (interacts with) 50515	false
13430	interacts with	16801 (interacts with) 49390	false
13431	interacts with	16801 (interacts with) 47256	false
13432	interacts with	16801 (interacts with) 46368	false
13433	interacts with	16801 (interacts with) 44439	false
13434	interacts with	16801 (interacts with) 44406	false
13435	interacts with	16801 (interacts with) 43082	false
13436	interacts with	16801 (interacts with) 43081	false
13437	interacts with	16801 (interacts with) 41638	false
13438	interacts with	16801 (interacts with) 36005	false
13439	interacts with	16801 (interacts with) 32057	false
13440	interacts with	16801 (interacts with) 31244	false
13441	interacts with	16801 (interacts with) 29574	false
13442	interacts with	16801 (interacts with) 27041	false
13443	interacts with	16801 (interacts with) 25956	false
13444	interacts with	16801 (interacts with) 24554	false
13445	interacts with	16801 (interacts with) 23995	false
13446	interacts with	16801 (interacts with) 23974	false
13447	interacts with	16801 (interacts with) 23506	false
13448	interacts with	16801 (interacts with) 23152	false
13449	interacts with	16801 (interacts with) 21961	false
13450	interacts with	16801 (interacts with) 21810	false
13451	interacts with	16801 (interacts with) 21037	false
13452	interacts with	16801 (interacts with) 19116	false
13453	interacts with	16801 (interacts with) 18026	false
13454	interacts with	16801 (interacts with) 17454	false
13455	interacts with	16561 (interacts with) 61838	false
13456	interacts with	16561 (interacts with) 57979	false
13457	interacts with	16561 (interacts with) 52898	false
13458	interacts with	16561 (interacts with) 52895	false
13459	interacts with	16561 (interacts with) 46547	false
13460	interacts with	16561 (interacts with) 46539	false
13461	interacts with	16561 (interacts with) 46261	false
13462	interacts with	16561 (interacts with) 44275	false
13463	interacts with	16561 (interacts with) 43062	false
13464	interacts with	16561 (interacts with) 39839	false
13465	interacts with	16561 (interacts with) 34906	false
13466	interacts with	16561 (interacts with) 29320	false
13467	interacts with	16561 (interacts with) 25019	false
13468	interacts with	16324 (interacts with) 61630	false
13469	interacts with	16324 (interacts with) 61074	false
13470	interacts with	16324 (interacts with) 60987	false
13471	interacts with	16324 (interacts with) 60884	false
13472	interacts with	16324 (interacts with) 60726	false
13473	interacts with	16324 (interacts with) 60382	false
13474	interacts with	16324 (interacts with) 60333	false
13475	interacts with	16324 (interacts with) 59604	false
13476	interacts with	16324 (interacts with) 58668	false
13477	interacts with	16324 (interacts with) 57984	false
13478	interacts with	16324 (interacts with) 57748	false
13479	interacts with	16324 (interacts with) 54524	false
13480	interacts with	16324 (interacts with) 53628	false
13481	interacts with	16324 (interacts with) 53029	false
13482	interacts with	16324 (interacts with) 52297	false
13483	interacts with	16324 (interacts with) 52150	false
13484	interacts with	16324 (interacts with) 52051	false
13485	interacts with	16324 (interacts with) 52050	false
13486	interacts with	16324 (interacts with) 51912	false
13487	interacts with	16324 (interacts with) 49390	false
13488	interacts with	16324 (interacts with) 47867	false
13489	interacts with	16324 (interacts with) 46809	false
13490	interacts with	16324 (interacts with) 44406	false
13491	interacts with	16324 (interacts with) 44379	false
13492	interacts with	16324 (interacts with) 43638	false
13493	interacts with	16324 (interacts with) 43082	false
13494	interacts with	16324 (interacts with) 41490	false
13495	interacts with	16324 (interacts with) 41276	false
13496	interacts with	16324 (interacts with) 38546	false
13497	interacts with	16324 (interacts with) 35688	false
13498	interacts with	16324 (interacts with) 34277	false
13499	interacts with	16324 (interacts with) 33992	false
13500	interacts with	16324 (interacts with) 33854	false
13501	interacts with	16324 (interacts with) 32057	false
13502	interacts with	16324 (interacts with) 31244	false
13503	interacts with	16324 (interacts with) 29574	false
13504	interacts with	16324 (interacts with) 29529	false
13505	interacts with	16324 (interacts with) 29233	false
13506	interacts with	16324 (interacts with) 27041	false
13507	interacts with	16324 (interacts with) 25956	false
13508	interacts with	16324 (interacts with) 23995	false
13509	interacts with	16324 (interacts with) 23974	false
13510	interacts with	16324 (interacts with) 23119	false
13511	interacts with	16324 (interacts with) 22603	false
13512	interacts with	16324 (interacts with) 22034	false
13513	interacts with	16324 (interacts with) 20429	false
13514	interacts with	16324 (interacts with) 18026	false
13515	interacts with	16324 (interacts with) 17513	false
13516	interacts with	16324 (interacts with) 17454	false
13517	interacts with	16324 (interacts with) 16801	false
13518	interacts with	16098 (interacts with) 57979	false
13519	interacts with	16098 (interacts with) 52898	false
13520	interacts with	16098 (interacts with) 52895	false
13521	interacts with	16098 (interacts with) 46547	false
13522	interacts with	16098 (interacts with) 46261	false
13523	interacts with	16098 (interacts with) 43062	false
13524	interacts with	16098 (interacts with) 39839	false
13525	interacts with	16098 (interacts with) 29320	false
13526	interacts with	16098 (interacts with) 25019	false
13527	interacts with	16098 (interacts with) 21281	false
13528	interacts with	16098 (interacts with) 16561	false
13529	interacts with	16058 (interacts with) 61630	false
13530	interacts with	16058 (interacts with) 57703	false
13531	interacts with	16058 (interacts with) 52568	false
13532	interacts with	16058 (interacts with) 52150	false
13533	interacts with	16058 (interacts with) 52051	false
13534	interacts with	16058 (interacts with) 51824	false
13535	interacts with	16058 (interacts with) 51574	false
13536	interacts with	16058 (interacts with) 44117	false
13537	interacts with	16058 (interacts with) 42907	false
13538	interacts with	16058 (interacts with) 42327	false
13539	interacts with	16058 (interacts with) 39653	false
13540	interacts with	16058 (interacts with) 38223	false
13541	interacts with	16058 (interacts with) 27330	false
13542	interacts with	16058 (interacts with) 23974	false
13543	interacts with	16058 (interacts with) 20497	false
13544	interacts with	16058 (interacts with) 18921	false
13545	interacts with	16032 (interacts with) 57236	false
13546	interacts with	16032 (interacts with) 57192	false
13547	interacts with	16032 (interacts with) 53315	false
13548	interacts with	16032 (interacts with) 46368	false
13549	interacts with	16032 (interacts with) 23152	false
13550	interacts with	16032 (interacts with) 22251	false
13551	interacts with	16032 (interacts with) 21285	false
13552	interacts with	16032 (interacts with) 19116	false
13553	interacts with	14324 (interacts with) 25433	false
13554	interacts with	14324 (interacts with) 22251	false
13555	interacts with	14324 (interacts with) 16032	false
13556	interacts with	15552 (interacts with) 60884	false
13557	interacts with	15552 (interacts with) 59604	false
13558	interacts with	15552 (interacts with) 59350	false
13559	interacts with	15552 (interacts with) 58668	false
13560	interacts with	15552 (interacts with) 57984	false
13561	interacts with	15552 (interacts with) 57748	false
13562	interacts with	15552 (interacts with) 53122	false
13563	interacts with	15552 (interacts with) 53029	false
13564	interacts with	15552 (interacts with) 49390	false
13565	interacts with	15552 (interacts with) 47256	false
13566	interacts with	15552 (interacts with) 44406	false
13567	interacts with	15552 (interacts with) 44379	false
13568	interacts with	15552 (interacts with) 43346	false
13569	interacts with	15552 (interacts with) 38566	false
13570	interacts with	15552 (interacts with) 37989	false
13571	interacts with	15552 (interacts with) 36358	false
13572	interacts with	15552 (interacts with) 36005	false
13573	interacts with	15552 (interacts with) 35688	false
13574	interacts with	15552 (interacts with) 34485	false
13575	interacts with	15552 (interacts with) 33992	false
13576	interacts with	15552 (interacts with) 29574	false
13577	interacts with	15552 (interacts with) 28556	false
13578	interacts with	15552 (interacts with) 28226	false
13579	interacts with	15552 (interacts with) 25956	false
13580	interacts with	15552 (interacts with) 24140	false
13581	interacts with	15552 (interacts with) 24130	false
13582	interacts with	15552 (interacts with) 21037	false
13583	interacts with	15552 (interacts with) 17454	false
13584	interacts with	15552 (interacts with) 16969	false
13585	interacts with	15551 (interacts with) 61797	false
13586	interacts with	15551 (interacts with) 61357	false
13587	interacts with	15551 (interacts with) 59960	false
13588	interacts with	15551 (interacts with) 57568	false
13589	interacts with	15551 (interacts with) 45463	false
13590	interacts with	15551 (interacts with) 44942	false
13591	interacts with	15551 (interacts with) 43910	false
13592	interacts with	15551 (interacts with) 43323	false
13593	interacts with	15551 (interacts with) 39361	false
13594	interacts with	15551 (interacts with) 32929	false
13595	interacts with	15551 (interacts with) 22773	false
13596	interacts with	15551 (interacts with) 17118	false
13597	interacts with	15423 (interacts with) 61838	false
13598	interacts with	15423 (interacts with) 61440	false
13599	interacts with	15423 (interacts with) 59740	false
13600	interacts with	15423 (interacts with) 59705	false
13601	interacts with	15423 (interacts with) 58927	false
13602	interacts with	15423 (interacts with) 58448	false
13603	interacts with	15423 (interacts with) 58260	false
13604	interacts with	15423 (interacts with) 57613	false
13605	interacts with	15423 (interacts with) 56114	false
13606	interacts with	15423 (interacts with) 55319	false
13607	interacts with	15423 (interacts with) 53796	false
13608	interacts with	15423 (interacts with) 52795	false
13609	interacts with	15423 (interacts with) 50945	false
13610	interacts with	15423 (interacts with) 50938	false
13611	interacts with	15423 (interacts with) 49059	false
13612	interacts with	15423 (interacts with) 47690	false
13613	interacts with	15423 (interacts with) 46261	false
13614	interacts with	15423 (interacts with) 44609	false
13615	interacts with	15423 (interacts with) 44037	false
13616	interacts with	15423 (interacts with) 42597	false
13617	interacts with	15423 (interacts with) 42561	false
13618	interacts with	15423 (interacts with) 42454	false
13619	interacts with	15423 (interacts with) 40511	false
13620	interacts with	15423 (interacts with) 39839	false
13621	interacts with	15423 (interacts with) 37031	false
13622	interacts with	15423 (interacts with) 36495	false
13623	interacts with	15423 (interacts with) 36355	false
13624	interacts with	15423 (interacts with) 35934	false
13625	interacts with	15423 (interacts with) 33439	false
13626	interacts with	15423 (interacts with) 33295	false
13627	interacts with	15423 (interacts with) 31764	false
13628	interacts with	15423 (interacts with) 29576	false
13629	interacts with	15423 (interacts with) 29505	false
13630	interacts with	15423 (interacts with) 29320	false
13631	interacts with	15423 (interacts with) 27590	false
13632	interacts with	15423 (interacts with) 27282	false
13633	interacts with	15423 (interacts with) 25893	false
13634	interacts with	15423 (interacts with) 25019	false
13635	interacts with	15423 (interacts with) 24621	false
13636	interacts with	15423 (interacts with) 24552	false
13637	interacts with	15423 (interacts with) 22388	false
13638	interacts with	15423 (interacts with) 21281	false
13639	interacts with	15423 (interacts with) 19343	false
13640	interacts with	15423 (interacts with) 17352	false
13641	interacts with	15343 (interacts with) 61172	false
13642	interacts with	15343 (interacts with) 54715	false
13643	interacts with	15343 (interacts with) 50953	false
13644	interacts with	15343 (interacts with) 50945	false
13645	interacts with	15343 (interacts with) 40330	false
13646	interacts with	15343 (interacts with) 39361	false
13647	interacts with	15343 (interacts with) 36996	false
13648	interacts with	15343 (interacts with) 35934	false
13649	interacts with	15343 (interacts with) 33295	false
13650	interacts with	15343 (interacts with) 27009	false
13651	interacts with	15343 (interacts with) 24552	false
13652	interacts with	15343 (interacts with) 17358	false
13653	interacts with	15135 (interacts with) 61797	false
13654	interacts with	15135 (interacts with) 61357	false
13655	interacts with	15135 (interacts with) 57568	false
13656	interacts with	15135 (interacts with) 45463	false
13657	interacts with	15135 (interacts with) 31025	false
13658	interacts with	15135 (interacts with) 29284	false
13659	interacts with	15135 (interacts with) 22173	false
13660	interacts with	15135 (interacts with) 17118	false
13661	interacts with	15134 (interacts with) 61797	false
13662	interacts with	15134 (interacts with) 61357	false
13663	interacts with	15134 (interacts with) 61138	false
13664	interacts with	15134 (interacts with) 59960	false
13665	interacts with	15134 (interacts with) 59368	false
13666	interacts with	15134 (interacts with) 57568	false
13667	interacts with	15134 (interacts with) 52047	false
13668	interacts with	15134 (interacts with) 50587	false
13669	interacts with	15134 (interacts with) 50330	false
13670	interacts with	15134 (interacts with) 49677	false
13671	interacts with	15134 (interacts with) 47317	false
13672	interacts with	15134 (interacts with) 46316	false
13673	interacts with	15134 (interacts with) 45463	false
13674	interacts with	15134 (interacts with) 44942	false
13675	interacts with	15134 (interacts with) 44225	false
13676	interacts with	15134 (interacts with) 43910	false
13677	interacts with	15134 (interacts with) 40697	false
13678	interacts with	15134 (interacts with) 36996	false
13679	interacts with	15134 (interacts with) 32929	false
13680	interacts with	15134 (interacts with) 29576	false
13681	interacts with	15134 (interacts with) 29313	false
13682	interacts with	15134 (interacts with) 29284	false
13683	interacts with	15134 (interacts with) 27009	false
13684	interacts with	15134 (interacts with) 25970	false
13685	interacts with	15134 (interacts with) 25948	false
13686	interacts with	15134 (interacts with) 24552	false
13687	interacts with	15134 (interacts with) 24354	false
13688	interacts with	15134 (interacts with) 22773	false
13689	interacts with	15134 (interacts with) 22173	false
13690	interacts with	15134 (interacts with) 21009	false
13691	interacts with	15134 (interacts with) 17118	false
13692	interacts with	15134 (interacts with) 15551	false
13693	interacts with	15134 (interacts with) 15135	false
13694	interacts with	14278 (interacts with) 61074	false
13695	interacts with	14278 (interacts with) 60987	false
13696	interacts with	14278 (interacts with) 60726	false
13697	interacts with	14278 (interacts with) 58668	false
13698	interacts with	14278 (interacts with) 57984	false
13699	interacts with	14278 (interacts with) 57748	false
13700	interacts with	14278 (interacts with) 53029	false
13701	interacts with	14278 (interacts with) 52150	false
13702	interacts with	14278 (interacts with) 52051	false
13703	interacts with	14278 (interacts with) 49390	false
13704	interacts with	14278 (interacts with) 46809	false
13705	interacts with	14278 (interacts with) 43638	false
13706	interacts with	14278 (interacts with) 43082	false
13707	interacts with	14278 (interacts with) 41490	false
13708	interacts with	14278 (interacts with) 41276	false
13709	interacts with	14278 (interacts with) 35688	false
13710	interacts with	14278 (interacts with) 34277	false
13711	interacts with	14278 (interacts with) 33992	false
13712	interacts with	14278 (interacts with) 33854	false
13713	interacts with	14278 (interacts with) 32057	false
13714	interacts with	14278 (interacts with) 29233	false
13715	interacts with	14278 (interacts with) 27041	false
13716	interacts with	14278 (interacts with) 23995	false
13717	interacts with	14278 (interacts with) 23119	false
13718	interacts with	14278 (interacts with) 22034	false
13719	interacts with	14278 (interacts with) 20429	false
13720	interacts with	14278 (interacts with) 18026	false
13721	interacts with	14278 (interacts with) 17513	false
13722	interacts with	14278 (interacts with) 17454	false
13723	interacts with	14278 (interacts with) 16324	false
13724	interacts with	13900 (interacts with) 53122	false
13725	interacts with	13900 (interacts with) 49998	false
13726	interacts with	13900 (interacts with) 48459	false
13727	interacts with	13900 (interacts with) 47256	false
13728	interacts with	13900 (interacts with) 43346	false
13729	interacts with	13900 (interacts with) 38566	false
13730	interacts with	13900 (interacts with) 37989	false
13731	interacts with	13900 (interacts with) 36358	false
13732	interacts with	13900 (interacts with) 36005	false
13733	interacts with	13900 (interacts with) 34485	false
13734	interacts with	13900 (interacts with) 29574	false
13735	interacts with	13900 (interacts with) 28226	false
13736	interacts with	13900 (interacts with) 25956	false
13737	interacts with	13900 (interacts with) 24130	false
13738	interacts with	13900 (interacts with) 21037	false
13739	interacts with	13900 (interacts with) 17454	false
13740	interacts with	13900 (interacts with) 15552	false
13741	interacts with	13887 (interacts with) 50515	false
13742	interacts with	13887 (interacts with) 47256	false
13743	interacts with	13887 (interacts with) 36349	false
13744	interacts with	13887 (interacts with) 35031	false
13745	interacts with	13887 (interacts with) 30380	false
13746	interacts with	13887 (interacts with) 28226	false
13747	interacts with	13887 (interacts with) 25433	false
13748	interacts with	13887 (interacts with) 25319	false
13749	interacts with	13887 (interacts with) 22229	false
13750	interacts with	13872 (interacts with) 61074	false
13751	interacts with	13872 (interacts with) 60987	false
13752	interacts with	13872 (interacts with) 60884	false
13753	interacts with	13872 (interacts with) 60726	false
13754	interacts with	13872 (interacts with) 60382	false
13755	interacts with	13872 (interacts with) 59604	false
13756	interacts with	13872 (interacts with) 59350	false
13757	interacts with	13872 (interacts with) 58668	false
13758	interacts with	13872 (interacts with) 57984	false
13759	interacts with	13872 (interacts with) 57236	false
13760	interacts with	13872 (interacts with) 57192	false
13761	interacts with	13872 (interacts with) 54524	false
13762	interacts with	13872 (interacts with) 53628	false
13763	interacts with	13872 (interacts with) 53122	false
13764	interacts with	13872 (interacts with) 53029	false
13765	interacts with	13872 (interacts with) 52297	false
13766	interacts with	13872 (interacts with) 52050	false
13767	interacts with	13872 (interacts with) 50515	false
13768	interacts with	13872 (interacts with) 49390	false
13769	interacts with	13872 (interacts with) 47256	false
13770	interacts with	13872 (interacts with) 46809	false
13771	interacts with	13872 (interacts with) 46426	false
13772	interacts with	13872 (interacts with) 44406	false
13773	interacts with	13872 (interacts with) 44379	false
13774	interacts with	13872 (interacts with) 43082	false
13775	interacts with	13872 (interacts with) 41638	false
13776	interacts with	13872 (interacts with) 41490	false
13777	interacts with	13872 (interacts with) 37989	false
13778	interacts with	13872 (interacts with) 36358	false
13779	interacts with	13872 (interacts with) 36005	false
13780	interacts with	13872 (interacts with) 35688	false
13781	interacts with	13872 (interacts with) 34485	false
13782	interacts with	13872 (interacts with) 34277	false
13783	interacts with	13872 (interacts with) 32057	false
13784	interacts with	13872 (interacts with) 31244	false
13785	interacts with	13872 (interacts with) 29574	false
13786	interacts with	13872 (interacts with) 29529	false
13787	interacts with	13872 (interacts with) 29233	false
13788	interacts with	13872 (interacts with) 28666	false
13789	interacts with	13872 (interacts with) 28226	false
13790	interacts with	13872 (interacts with) 27041	false
13791	interacts with	13872 (interacts with) 25956	false
13792	interacts with	13872 (interacts with) 24554	false
13793	interacts with	13872 (interacts with) 23995	false
13794	interacts with	13872 (interacts with) 23506	false
13795	interacts with	13872 (interacts with) 23152	false
13796	interacts with	13872 (interacts with) 21037	false
13797	interacts with	13872 (interacts with) 20429	false
13798	interacts with	13872 (interacts with) 19116	false
13799	interacts with	13872 (interacts with) 18026	false
13800	interacts with	13872 (interacts with) 17454	false
13801	interacts with	13872 (interacts with) 16801	false
13802	interacts with	13872 (interacts with) 16324	false
13803	interacts with	13872 (interacts with) 15552	false
13804	interacts with	13872 (interacts with) 13900	false
13805	interacts with	13856 (interacts with) 61440	false
13806	interacts with	13856 (interacts with) 61357	false
13807	interacts with	13856 (interacts with) 61138	false
13808	interacts with	13856 (interacts with) 59368	false
13809	interacts with	13856 (interacts with) 58927	false
13810	interacts with	13856 (interacts with) 58462	false
13811	interacts with	13856 (interacts with) 58260	false
13812	interacts with	13856 (interacts with) 57613	false
13813	interacts with	13856 (interacts with) 57568	false
13814	interacts with	13856 (interacts with) 55319	false
13815	interacts with	13856 (interacts with) 53796	false
13816	interacts with	13856 (interacts with) 52795	false
13817	interacts with	13856 (interacts with) 52047	false
13818	interacts with	13856 (interacts with) 50587	false
13819	interacts with	13856 (interacts with) 49677	false
13820	interacts with	13856 (interacts with) 44942	false
13821	interacts with	13856 (interacts with) 44225	false
13822	interacts with	13856 (interacts with) 43910	false
13823	interacts with	13856 (interacts with) 42561	false
13824	interacts with	13856 (interacts with) 40697	false
13825	interacts with	13856 (interacts with) 40511	false
13826	interacts with	13856 (interacts with) 36996	false
13827	interacts with	13856 (interacts with) 33424	false
13828	interacts with	13856 (interacts with) 32929	false
13829	interacts with	13856 (interacts with) 30980	false
13830	interacts with	13856 (interacts with) 29576	false
13831	interacts with	13856 (interacts with) 29505	false
13832	interacts with	13856 (interacts with) 29313	false
13833	interacts with	13856 (interacts with) 27590	false
13834	interacts with	13856 (interacts with) 27282	false
13835	interacts with	13856 (interacts with) 25970	false
13836	interacts with	13856 (interacts with) 25948	false
13837	interacts with	13856 (interacts with) 24621	false
13838	interacts with	13856 (interacts with) 24552	false
13839	interacts with	13856 (interacts with) 22773	false
13840	interacts with	13856 (interacts with) 22388	false
13841	interacts with	13856 (interacts with) 21009	false
13842	interacts with	13856 (interacts with) 15134	false
13843	interacts with	13806 (interacts with) 61440	false
13844	interacts with	13806 (interacts with) 58260	false
13845	interacts with	13806 (interacts with) 57613	false
13846	interacts with	13806 (interacts with) 56114	false
13847	interacts with	13806 (interacts with) 55319	false
13848	interacts with	13806 (interacts with) 53796	false
13849	interacts with	13806 (interacts with) 52795	false
13850	interacts with	13806 (interacts with) 50953	false
13851	interacts with	13806 (interacts with) 50945	false
13852	interacts with	13806 (interacts with) 50938	false
13853	interacts with	13806 (interacts with) 44609	false
13854	interacts with	13806 (interacts with) 40511	false
13855	interacts with	13806 (interacts with) 36996	false
13856	interacts with	13806 (interacts with) 36355	false
13857	interacts with	13806 (interacts with) 33424	false
13858	interacts with	13806 (interacts with) 33295	false
13859	interacts with	13806 (interacts with) 29576	false
13860	interacts with	13806 (interacts with) 29505	false
13861	interacts with	13806 (interacts with) 27282	false
13862	interacts with	13806 (interacts with) 24552	false
13863	interacts with	13806 (interacts with) 22388	false
13864	interacts with	13806 (interacts with) 15423	false
13865	interacts with	13806 (interacts with) 13856	false
13866	interacts with	13423 (interacts with) 61797	false
13867	interacts with	13423 (interacts with) 61357	false
13868	interacts with	13423 (interacts with) 61138	false
13869	interacts with	13423 (interacts with) 59368	false
13870	interacts with	13423 (interacts with) 57568	false
13871	interacts with	13423 (interacts with) 53796	false
13872	interacts with	13423 (interacts with) 52047	false
13873	interacts with	13423 (interacts with) 44942	false
13874	interacts with	13423 (interacts with) 43910	false
13875	interacts with	13423 (interacts with) 40697	false
13876	interacts with	13423 (interacts with) 40511	false
13877	interacts with	13423 (interacts with) 36996	false
13878	interacts with	13423 (interacts with) 32929	false
13879	interacts with	13423 (interacts with) 29576	false
13880	interacts with	13423 (interacts with) 29505	false
13881	interacts with	13423 (interacts with) 29313	false
13882	interacts with	13423 (interacts with) 25970	false
13883	interacts with	13423 (interacts with) 25948	false
13884	interacts with	13423 (interacts with) 24552	false
13885	interacts with	13423 (interacts with) 24354	false
13886	interacts with	13423 (interacts with) 22773	false
13887	interacts with	13423 (interacts with) 22388	false
13888	interacts with	13423 (interacts with) 21009	false
13889	interacts with	13423 (interacts with) 15551	false
13890	interacts with	13423 (interacts with) 15134	false
13891	interacts with	13423 (interacts with) 13856	false
13892	interacts with	11656 (interacts with) 61628	false
13893	interacts with	11656 (interacts with) 50112	false
13894	interacts with	11656 (interacts with) 34485	false
13895	interacts with	11656 (interacts with) 26690	false
13896	interacts with	11656 (interacts with) 13342	false
13897	interacts with	13342 (interacts with) 60884	false
13898	interacts with	13342 (interacts with) 60382	false
13899	interacts with	13342 (interacts with) 53029	false
13900	interacts with	13342 (interacts with) 52297	false
13901	interacts with	13342 (interacts with) 50112	false
13902	interacts with	13342 (interacts with) 46426	false
13903	interacts with	13342 (interacts with) 44406	false
13904	interacts with	13342 (interacts with) 43082	false
13905	interacts with	13342 (interacts with) 37989	false
13906	interacts with	13342 (interacts with) 36732	false
13907	interacts with	13342 (interacts with) 34485	false
13908	interacts with	13342 (interacts with) 29574	false
13909	interacts with	13342 (interacts with) 29233	false
13910	interacts with	13342 (interacts with) 27041	false
13911	interacts with	13342 (interacts with) 26690	false
13912	interacts with	13342 (interacts with) 25956	false
13913	interacts with	13342 (interacts with) 23506	false
13914	interacts with	13342 (interacts with) 23152	false
13915	interacts with	13342 (interacts with) 16969	false
13916	interacts with	13342 (interacts with) 13872	false
13917	interacts with	13273 (interacts with) 53247	false
13918	interacts with	13273 (interacts with) 52150	false
13919	interacts with	13273 (interacts with) 52051	false
13920	interacts with	13273 (interacts with) 51574	false
13921	interacts with	13273 (interacts with) 43638	false
13922	interacts with	13273 (interacts with) 41276	false
13923	interacts with	13273 (interacts with) 39653	false
13924	interacts with	13273 (interacts with) 38223	false
13925	interacts with	13273 (interacts with) 33854	false
13926	interacts with	13273 (interacts with) 32984	false
13927	interacts with	13273 (interacts with) 23401	false
13928	interacts with	13273 (interacts with) 23119	false
13929	interacts with	13273 (interacts with) 21644	false
13930	interacts with	13273 (interacts with) 14278	false
13931	interacts with	12564 (interacts with) 58621	false
13932	interacts with	12564 (interacts with) 56385	false
13933	interacts with	12564 (interacts with) 53454	false
13934	interacts with	12564 (interacts with) 45666	false
13935	interacts with	12564 (interacts with) 35331	false
13936	interacts with	12564 (interacts with) 34074	false
13937	interacts with	12564 (interacts with) 31792	false
13938	interacts with	12564 (interacts with) 22034	false
13939	interacts with	12564 (interacts with) 17572	false
13940	interacts with	12326 (interacts with) 61797	false
13941	interacts with	12326 (interacts with) 61357	false
13942	interacts with	12326 (interacts with) 61138	false
13943	interacts with	12326 (interacts with) 59368	false
13944	interacts with	12326 (interacts with) 58462	false
13945	interacts with	12326 (interacts with) 57568	false
13946	interacts with	12326 (interacts with) 54827	false
13947	interacts with	12326 (interacts with) 52047	false
13948	interacts with	12326 (interacts with) 50587	false
13949	interacts with	12326 (interacts with) 50330	false
13950	interacts with	12326 (interacts with) 49677	false
13951	interacts with	12326 (interacts with) 47317	false
13952	interacts with	12326 (interacts with) 45463	false
13953	interacts with	12326 (interacts with) 44942	false
13954	interacts with	12326 (interacts with) 43910	false
13955	interacts with	12326 (interacts with) 40697	false
13956	interacts with	12326 (interacts with) 32929	false
13957	interacts with	12326 (interacts with) 30980	false
13958	interacts with	12326 (interacts with) 29313	false
13959	interacts with	12326 (interacts with) 29284	false
13960	interacts with	12326 (interacts with) 25970	false
13961	interacts with	12326 (interacts with) 25948	false
13962	interacts with	12326 (interacts with) 24354	false
13963	interacts with	12326 (interacts with) 22773	false
13964	interacts with	12326 (interacts with) 22173	false
13965	interacts with	12326 (interacts with) 21009	false
13966	interacts with	12326 (interacts with) 15135	false
13967	interacts with	12326 (interacts with) 15134	false
13968	interacts with	12326 (interacts with) 13856	false
13969	interacts with	12326 (interacts with) 13423	false
13970	interacts with	12251 (interacts with) 61838	false
13971	interacts with	12251 (interacts with) 61756	false
13972	interacts with	12251 (interacts with) 59705	false
13973	interacts with	12251 (interacts with) 58448	false
13974	interacts with	12251 (interacts with) 57979	false
13975	interacts with	12251 (interacts with) 50644	false
13976	interacts with	12251 (interacts with) 47484	false
13977	interacts with	12251 (interacts with) 46539	false
13978	interacts with	12251 (interacts with) 44969	false
13979	interacts with	12251 (interacts with) 44275	false
13980	interacts with	12251 (interacts with) 44037	false
13981	interacts with	12251 (interacts with) 43081	false
13982	interacts with	12251 (interacts with) 40341	false
13983	interacts with	12251 (interacts with) 39839	false
13984	interacts with	12251 (interacts with) 38335	false
13985	interacts with	12251 (interacts with) 29320	false
13986	interacts with	12251 (interacts with) 25019	false
13987	interacts with	12251 (interacts with) 24730	false
13988	interacts with	11969 (interacts with) 61756	false
13989	interacts with	11969 (interacts with) 53058	false
13990	interacts with	11969 (interacts with) 49998	false
13991	interacts with	11969 (interacts with) 40341	false
13992	interacts with	11969 (interacts with) 39551	false
13993	interacts with	11969 (interacts with) 38335	false
13994	interacts with	11969 (interacts with) 36976	false
13995	interacts with	11969 (interacts with) 12251	false
13996	interacts with	11964 (interacts with) 61630	false
13997	interacts with	11964 (interacts with) 61074	false
13998	interacts with	11964 (interacts with) 60987	false
13999	interacts with	11964 (interacts with) 60726	false
14000	interacts with	11964 (interacts with) 60382	false
14001	interacts with	11964 (interacts with) 60333	false
14002	interacts with	11964 (interacts with) 59604	false
14003	interacts with	11964 (interacts with) 58668	false
14004	interacts with	11964 (interacts with) 57813	false
14005	interacts with	11964 (interacts with) 57236	false
14006	interacts with	11964 (interacts with) 57192	false
14007	interacts with	11964 (interacts with) 54524	false
14008	interacts with	11964 (interacts with) 53628	false
14009	interacts with	11964 (interacts with) 53315	false
14010	interacts with	11964 (interacts with) 53029	false
14011	interacts with	11964 (interacts with) 52297	false
14012	interacts with	11964 (interacts with) 52050	false
14013	interacts with	11964 (interacts with) 49390	false
14014	interacts with	11964 (interacts with) 46809	false
14015	interacts with	11964 (interacts with) 46368	false
14016	interacts with	11964 (interacts with) 44439	false
14017	interacts with	11964 (interacts with) 44406	false
14018	interacts with	11964 (interacts with) 43638	false
14019	interacts with	11964 (interacts with) 43082	false
14020	interacts with	11964 (interacts with) 43081	false
14021	interacts with	11964 (interacts with) 41490	false
14022	interacts with	11964 (interacts with) 41276	false
14023	interacts with	11964 (interacts with) 35688	false
14024	interacts with	11964 (interacts with) 33854	false
14025	interacts with	11964 (interacts with) 32057	false
14026	interacts with	11964 (interacts with) 31244	false
14027	interacts with	11964 (interacts with) 29574	false
14028	interacts with	11964 (interacts with) 28666	false
14029	interacts with	11964 (interacts with) 27041	false
14030	interacts with	11964 (interacts with) 25956	false
14031	interacts with	11964 (interacts with) 23995	false
14032	interacts with	11964 (interacts with) 23974	false
14033	interacts with	11964 (interacts with) 23152	false
14034	interacts with	11964 (interacts with) 22034	false
14035	interacts with	11964 (interacts with) 21810	false
14036	interacts with	11964 (interacts with) 20429	false
14037	interacts with	11964 (interacts with) 19116	false
14038	interacts with	11964 (interacts with) 18026	false
14039	interacts with	11964 (interacts with) 17454	false
14040	interacts with	11964 (interacts with) 16801	false
14041	interacts with	11964 (interacts with) 16324	false
14042	interacts with	11964 (interacts with) 14278	false
14043	interacts with	11964 (interacts with) 13872	false
14044	interacts with	11862 (interacts with) 61440	false
14045	interacts with	11862 (interacts with) 61138	false
14046	interacts with	11862 (interacts with) 59960	false
14047	interacts with	11862 (interacts with) 59740	false
14048	interacts with	11862 (interacts with) 59368	false
14049	interacts with	11862 (interacts with) 58927	false
14050	interacts with	11862 (interacts with) 58680	false
14051	interacts with	11862 (interacts with) 58462	false
14052	interacts with	11862 (interacts with) 58260	false
14053	interacts with	11862 (interacts with) 58251	false
14054	interacts with	11862 (interacts with) 57613	false
14055	interacts with	11862 (interacts with) 57568	false
14056	interacts with	11862 (interacts with) 56549	false
14057	interacts with	11862 (interacts with) 56114	false
14058	interacts with	11862 (interacts with) 55319	false
14059	interacts with	11862 (interacts with) 54827	false
14060	interacts with	11862 (interacts with) 54715	false
14061	interacts with	11862 (interacts with) 53796	false
14062	interacts with	11862 (interacts with) 52795	false
14063	interacts with	11862 (interacts with) 52047	false
14064	interacts with	11862 (interacts with) 50953	false
14065	interacts with	11862 (interacts with) 50945	false
14066	interacts with	11862 (interacts with) 50938	false
14067	interacts with	11862 (interacts with) 50587	false
14068	interacts with	11862 (interacts with) 50330	false
14069	interacts with	11862 (interacts with) 49677	false
14070	interacts with	11862 (interacts with) 49059	false
14071	interacts with	11862 (interacts with) 47317	false
14072	interacts with	11862 (interacts with) 46316	false
14073	interacts with	11862 (interacts with) 44942	false
14074	interacts with	11862 (interacts with) 44609	false
14075	interacts with	11862 (interacts with) 44225	false
14076	interacts with	11862 (interacts with) 44037	false
14077	interacts with	11862 (interacts with) 43910	false
14078	interacts with	11862 (interacts with) 43388	false
14079	interacts with	11862 (interacts with) 42561	false
14080	interacts with	11862 (interacts with) 42454	false
14081	interacts with	11862 (interacts with) 40697	false
14082	interacts with	11862 (interacts with) 40511	false
14083	interacts with	11862 (interacts with) 37031	false
14084	interacts with	11862 (interacts with) 36996	false
14085	interacts with	11862 (interacts with) 36355	false
14086	interacts with	11862 (interacts with) 35934	false
14087	interacts with	11862 (interacts with) 33424	false
14088	interacts with	11862 (interacts with) 33295	false
14089	interacts with	11862 (interacts with) 31764	false
14090	interacts with	11862 (interacts with) 30980	false
14091	interacts with	11862 (interacts with) 30754	false
14092	interacts with	11862 (interacts with) 29576	false
14093	interacts with	11862 (interacts with) 29505	false
14094	interacts with	11862 (interacts with) 29313	false
14095	interacts with	11862 (interacts with) 27590	false
14096	interacts with	11862 (interacts with) 27282	false
14097	interacts with	11862 (interacts with) 27009	false
14098	interacts with	11862 (interacts with) 25970	false
14099	interacts with	11862 (interacts with) 25948	false
14100	interacts with	11862 (interacts with) 25893	false
14101	interacts with	11862 (interacts with) 24624	false
14102	interacts with	11862 (interacts with) 24621	false
14103	interacts with	11862 (interacts with) 24552	false
14104	interacts with	11862 (interacts with) 22773	false
14105	interacts with	11862 (interacts with) 22388	false
14106	interacts with	11862 (interacts with) 21009	false
14107	interacts with	11862 (interacts with) 17352	false
14108	interacts with	11862 (interacts with) 15423	false
14109	interacts with	11862 (interacts with) 15134	false
14110	interacts with	11862 (interacts with) 13856	false
14111	interacts with	11862 (interacts with) 13806	false
14112	interacts with	11852 (interacts with) 61440	false
14113	interacts with	11852 (interacts with) 61138	false
14114	interacts with	11852 (interacts with) 59368	false
14115	interacts with	11852 (interacts with) 58927	false
14116	interacts with	11852 (interacts with) 58462	false
14117	interacts with	11852 (interacts with) 58260	false
14118	interacts with	11852 (interacts with) 58251	false
14119	interacts with	11852 (interacts with) 57613	false
14120	interacts with	11852 (interacts with) 57568	false
14121	interacts with	11852 (interacts with) 56549	false
14122	interacts with	11852 (interacts with) 56114	false
14123	interacts with	11852 (interacts with) 55319	false
14124	interacts with	11852 (interacts with) 54827	false
14125	interacts with	11852 (interacts with) 53796	false
14126	interacts with	11852 (interacts with) 52795	false
14127	interacts with	11852 (interacts with) 52047	false
14128	interacts with	11852 (interacts with) 50938	false
14129	interacts with	11852 (interacts with) 50587	false
14130	interacts with	11852 (interacts with) 50330	false
14131	interacts with	11852 (interacts with) 49677	false
14132	interacts with	11852 (interacts with) 49059	false
14133	interacts with	11852 (interacts with) 47317	false
14134	interacts with	11852 (interacts with) 46316	false
14135	interacts with	11852 (interacts with) 44942	false
14136	interacts with	11852 (interacts with) 44609	false
14137	interacts with	11852 (interacts with) 44225	false
14138	interacts with	11852 (interacts with) 43910	false
14139	interacts with	11852 (interacts with) 43388	false
14140	interacts with	11852 (interacts with) 42561	false
14141	interacts with	11852 (interacts with) 42454	false
14142	interacts with	11852 (interacts with) 40697	false
14143	interacts with	11852 (interacts with) 40511	false
14144	interacts with	11852 (interacts with) 36996	false
14145	interacts with	11852 (interacts with) 36355	false
14146	interacts with	11852 (interacts with) 33424	false
14147	interacts with	11852 (interacts with) 30980	false
14148	interacts with	11852 (interacts with) 30754	false
14149	interacts with	11852 (interacts with) 29576	false
14150	interacts with	11852 (interacts with) 29505	false
14151	interacts with	11852 (interacts with) 29313	false
14152	interacts with	11852 (interacts with) 27590	false
14153	interacts with	11852 (interacts with) 27282	false
14154	interacts with	11852 (interacts with) 27009	false
14155	interacts with	11852 (interacts with) 25970	false
14156	interacts with	11852 (interacts with) 25948	false
14157	interacts with	11852 (interacts with) 25893	false
14158	interacts with	11852 (interacts with) 24624	false
14159	interacts with	11852 (interacts with) 24621	false
14160	interacts with	11852 (interacts with) 24552	false
14161	interacts with	11852 (interacts with) 22773	false
14162	interacts with	11852 (interacts with) 22388	false
14163	interacts with	11852 (interacts with) 21009	false
14164	interacts with	11852 (interacts with) 17352	false
14165	interacts with	11852 (interacts with) 15423	false
14166	interacts with	11852 (interacts with) 15134	false
14167	interacts with	11852 (interacts with) 13856	false
14168	interacts with	11852 (interacts with) 13806	false
14169	interacts with	11852 (interacts with) 13423	false
14170	interacts with	11852 (interacts with) 11862	false
14171	interacts with	11780 (interacts with) 61440	false
14172	interacts with	11780 (interacts with) 61357	false
14173	interacts with	11780 (interacts with) 61138	false
14174	interacts with	11780 (interacts with) 59368	false
14175	interacts with	11780 (interacts with) 58927	false
14176	interacts with	11780 (interacts with) 58462	false
14177	interacts with	11780 (interacts with) 58260	false
14178	interacts with	11780 (interacts with) 57613	false
14179	interacts with	11780 (interacts with) 57568	false
14180	interacts with	11780 (interacts with) 55319	false
14181	interacts with	11780 (interacts with) 53796	false
14182	interacts with	11780 (interacts with) 52795	false
14183	interacts with	11780 (interacts with) 52047	false
14184	interacts with	11780 (interacts with) 50938	false
14185	interacts with	11780 (interacts with) 50587	false
14186	interacts with	11780 (interacts with) 49677	false
14187	interacts with	11780 (interacts with) 44942	false
14188	interacts with	11780 (interacts with) 44225	false
14189	interacts with	11780 (interacts with) 43910	false
14190	interacts with	11780 (interacts with) 42561	false
14191	interacts with	11780 (interacts with) 40697	false
14192	interacts with	11780 (interacts with) 40511	false
14193	interacts with	11780 (interacts with) 36996	false
14194	interacts with	11780 (interacts with) 36355	false
14195	interacts with	11780 (interacts with) 33424	false
14196	interacts with	11780 (interacts with) 32929	false
14197	interacts with	11780 (interacts with) 30980	false
14198	interacts with	11780 (interacts with) 29576	false
14199	interacts with	11780 (interacts with) 29505	false
14200	interacts with	11780 (interacts with) 29313	false
14201	interacts with	11780 (interacts with) 27590	false
14202	interacts with	11780 (interacts with) 25970	false
14203	interacts with	11780 (interacts with) 25948	false
14204	interacts with	11780 (interacts with) 25893	false
14205	interacts with	11780 (interacts with) 24624	false
14206	interacts with	11780 (interacts with) 24621	false
14207	interacts with	11780 (interacts with) 24552	false
14208	interacts with	11780 (interacts with) 22773	false
14209	interacts with	11780 (interacts with) 22388	false
14210	interacts with	11780 (interacts with) 21009	false
14211	interacts with	11780 (interacts with) 15134	false
14212	interacts with	11780 (interacts with) 13856	false
14213	interacts with	11780 (interacts with) 13806	false
14214	interacts with	11780 (interacts with) 13423	false
14215	interacts with	11780 (interacts with) 12326	false
14216	interacts with	11780 (interacts with) 11862	false
14217	interacts with	11780 (interacts with) 11852	false
14218	interacts with	11669 (interacts with) 60382	false
14219	interacts with	11669 (interacts with) 58668	false
14220	interacts with	11669 (interacts with) 57236	false
14221	interacts with	11669 (interacts with) 57192	false
14222	interacts with	11669 (interacts with) 54524	false
14223	interacts with	11669 (interacts with) 50515	false
14224	interacts with	11669 (interacts with) 47256	false
14225	interacts with	11669 (interacts with) 44406	false
14226	interacts with	11669 (interacts with) 41638	false
14227	interacts with	11669 (interacts with) 37989	false
14228	interacts with	11669 (interacts with) 36005	false
14229	interacts with	11669 (interacts with) 35031	false
14230	interacts with	11669 (interacts with) 34485	false
14231	interacts with	11669 (interacts with) 30380	false
14232	interacts with	11669 (interacts with) 29574	false
14233	interacts with	11669 (interacts with) 28226	false
14234	interacts with	11669 (interacts with) 25956	false
14235	interacts with	11669 (interacts with) 25433	false
14236	interacts with	11669 (interacts with) 25319	false
14237	interacts with	11669 (interacts with) 24554	false
14238	interacts with	11669 (interacts with) 23506	false
14239	interacts with	11669 (interacts with) 23152	false
14240	interacts with	11669 (interacts with) 22229	false
14241	interacts with	11669 (interacts with) 19116	false
14242	interacts with	11669 (interacts with) 16801	false
14243	interacts with	11669 (interacts with) 13887	false
14244	interacts with	11669 (interacts with) 13872	false
14245	interacts with	11669 (interacts with) 13342	false
14246	interacts with	11460 (interacts with) 58621	false
14247	interacts with	11460 (interacts with) 53454	false
14248	interacts with	11460 (interacts with) 46426	false
14249	interacts with	11460 (interacts with) 36732	false
14250	interacts with	11460 (interacts with) 35331	false
14251	interacts with	11460 (interacts with) 34074	false
14252	interacts with	11460 (interacts with) 29233	false
14253	interacts with	11460 (interacts with) 22034	false
14254	interacts with	11460 (interacts with) 17572	false
14255	interacts with	11460 (interacts with) 12564	false
14256	interacts with	11336 (interacts with) 61074	false
14257	interacts with	11336 (interacts with) 60987	false
14258	interacts with	11336 (interacts with) 60726	false
14259	interacts with	11336 (interacts with) 59604	false
14260	interacts with	11336 (interacts with) 58668	false
14261	interacts with	11336 (interacts with) 57984	false
14262	interacts with	11336 (interacts with) 57748	false
14263	interacts with	11336 (interacts with) 54716	false
14264	interacts with	11336 (interacts with) 49390	false
14265	interacts with	11336 (interacts with) 46809	false
14266	interacts with	11336 (interacts with) 44379	false
14267	interacts with	11336 (interacts with) 43638	false
14268	interacts with	11336 (interacts with) 43082	false
14269	interacts with	11336 (interacts with) 41490	false
14270	interacts with	11336 (interacts with) 41276	false
14271	interacts with	11336 (interacts with) 35688	false
14272	interacts with	11336 (interacts with) 34277	false
14273	interacts with	11336 (interacts with) 33992	false
14274	interacts with	11336 (interacts with) 33854	false
14275	interacts with	11336 (interacts with) 32057	false
14276	interacts with	11336 (interacts with) 28666	false
14277	interacts with	11336 (interacts with) 23995	false
14278	interacts with	11336 (interacts with) 23119	false
14279	interacts with	11336 (interacts with) 22034	false
14280	interacts with	11336 (interacts with) 20429	false
14281	interacts with	11336 (interacts with) 18026	false
14282	interacts with	11336 (interacts with) 17454	false
14283	interacts with	11336 (interacts with) 16324	false
14284	interacts with	11336 (interacts with) 14278	false
14285	interacts with	11336 (interacts with) 13872	false
14286	interacts with	11264 (interacts with) 61669	false
14287	interacts with	11264 (interacts with) 61630	false
14288	interacts with	11264 (interacts with) 60987	false
14289	interacts with	11264 (interacts with) 57703	false
14290	interacts with	11264 (interacts with) 53628	false
14291	interacts with	11264 (interacts with) 52150	false
14292	interacts with	11264 (interacts with) 52051	false
14293	interacts with	11264 (interacts with) 51912	false
14294	interacts with	11264 (interacts with) 51824	false
14295	interacts with	11264 (interacts with) 51574	false
14296	interacts with	11264 (interacts with) 47867	false
14297	interacts with	11264 (interacts with) 44117	false
14298	interacts with	11264 (interacts with) 42907	false
14299	interacts with	11264 (interacts with) 42327	false
14300	interacts with	11264 (interacts with) 41490	false
14301	interacts with	11264 (interacts with) 41276	false
14302	interacts with	11264 (interacts with) 40330	false
14303	interacts with	11264 (interacts with) 39653	false
14304	interacts with	11264 (interacts with) 38223	false
14305	interacts with	11264 (interacts with) 33854	false
14306	interacts with	11264 (interacts with) 32057	false
14307	interacts with	11264 (interacts with) 27330	false
14308	interacts with	11264 (interacts with) 23995	false
14309	interacts with	11264 (interacts with) 23974	false
14310	interacts with	11264 (interacts with) 23119	false
14311	interacts with	11264 (interacts with) 20429	false
14312	interacts with	11264 (interacts with) 18921	false
14313	interacts with	11264 (interacts with) 18026	false
14314	interacts with	11264 (interacts with) 16058	false
14315	interacts with	11264 (interacts with) 13273	false
14316	interacts with	11037 (interacts with) 61669	false
14317	interacts with	11037 (interacts with) 61630	false
14318	interacts with	11037 (interacts with) 61096	false
14319	interacts with	11037 (interacts with) 60333	false
14320	interacts with	11037 (interacts with) 57703	false
14321	interacts with	11037 (interacts with) 53628	false
14322	interacts with	11037 (interacts with) 52568	false
14323	interacts with	11037 (interacts with) 52150	false
14324	interacts with	11037 (interacts with) 52051	false
14325	interacts with	11037 (interacts with) 51912	false
14326	interacts with	11037 (interacts with) 51824	false
14327	interacts with	11037 (interacts with) 51574	false
14328	interacts with	11037 (interacts with) 47867	false
14329	interacts with	11037 (interacts with) 44117	false
14330	interacts with	11037 (interacts with) 43638	false
14331	interacts with	11037 (interacts with) 42907	false
14332	interacts with	11037 (interacts with) 42327	false
14333	interacts with	11037 (interacts with) 41490	false
14334	interacts with	11037 (interacts with) 41276	false
14335	interacts with	11037 (interacts with) 40330	false
14336	interacts with	11037 (interacts with) 39653	false
14337	interacts with	11037 (interacts with) 38546	false
14338	interacts with	11037 (interacts with) 38223	false
14339	interacts with	11037 (interacts with) 33854	false
14340	interacts with	11037 (interacts with) 32057	false
14341	interacts with	11037 (interacts with) 31244	false
14342	interacts with	11037 (interacts with) 27330	false
14343	interacts with	11037 (interacts with) 23995	false
14344	interacts with	11037 (interacts with) 23974	false
14345	interacts with	11037 (interacts with) 23401	false
14346	interacts with	11037 (interacts with) 23119	false
14347	interacts with	11037 (interacts with) 22603	false
14348	interacts with	11037 (interacts with) 20429	false
14349	interacts with	11037 (interacts with) 18921	false
14350	interacts with	11037 (interacts with) 18026	false
14351	interacts with	11037 (interacts with) 17513	false
14352	interacts with	11037 (interacts with) 16324	false
14353	interacts with	11037 (interacts with) 16058	false
14354	interacts with	11037 (interacts with) 13273	false
14355	interacts with	11037 (interacts with) 11264	false
14356	interacts with	7401 (interacts with) 49998	false
14357	interacts with	7401 (interacts with) 45778	false
14358	interacts with	7401 (interacts with) 39551	false
14359	interacts with	7401 (interacts with) 38566	false
14360	interacts with	7401 (interacts with) 36976	false
14361	interacts with	7401 (interacts with) 35031	false
14362	interacts with	7401 (interacts with) 23790	false
14363	interacts with	7401 (interacts with) 18928	false
14364	interacts with	7401 (interacts with) 10867	false
14365	interacts with	10867 (interacts with) 59350	false
14366	interacts with	10867 (interacts with) 53122	false
14367	interacts with	10867 (interacts with) 53058	false
14368	interacts with	10867 (interacts with) 49998	false
14369	interacts with	10867 (interacts with) 48459	false
14370	interacts with	10867 (interacts with) 47256	false
14371	interacts with	10867 (interacts with) 38566	false
14372	interacts with	10867 (interacts with) 37989	false
14373	interacts with	10867 (interacts with) 36358	false
14374	interacts with	10867 (interacts with) 36349	false
14375	interacts with	10867 (interacts with) 36068	false
14376	interacts with	10867 (interacts with) 36005	false
14377	interacts with	10867 (interacts with) 35031	false
14378	interacts with	10867 (interacts with) 28226	false
14379	interacts with	10867 (interacts with) 23791	false
14380	interacts with	10867 (interacts with) 23790	false
14381	interacts with	10867 (interacts with) 21037	false
14382	interacts with	10867 (interacts with) 17423	false
14383	interacts with	10867 (interacts with) 15552	false
14384	interacts with	10867 (interacts with) 13900	false
14385	interacts with	10758 (interacts with) 61440	false
14386	interacts with	10758 (interacts with) 61138	false
14387	interacts with	10758 (interacts with) 59368	false
14388	interacts with	10758 (interacts with) 58927	false
14389	interacts with	10758 (interacts with) 58462	false
14390	interacts with	10758 (interacts with) 58260	false
14391	interacts with	10758 (interacts with) 57613	false
14392	interacts with	10758 (interacts with) 57568	false
14393	interacts with	10758 (interacts with) 55319	false
14394	interacts with	10758 (interacts with) 53796	false
14395	interacts with	10758 (interacts with) 52795	false
14396	interacts with	10758 (interacts with) 52047	false
14397	interacts with	10758 (interacts with) 50587	false
14398	interacts with	10758 (interacts with) 49677	false
14399	interacts with	10758 (interacts with) 47317	false
14400	interacts with	10758 (interacts with) 44942	false
14401	interacts with	10758 (interacts with) 44225	false
14402	interacts with	10758 (interacts with) 43910	false
14403	interacts with	10758 (interacts with) 42561	false
14404	interacts with	10758 (interacts with) 40697	false
14405	interacts with	10758 (interacts with) 40511	false
14406	interacts with	10758 (interacts with) 33424	false
14407	interacts with	10758 (interacts with) 32929	false
14408	interacts with	10758 (interacts with) 30980	false
14409	interacts with	10758 (interacts with) 29576	false
14410	interacts with	10758 (interacts with) 29505	false
14411	interacts with	10758 (interacts with) 29313	false
14412	interacts with	10758 (interacts with) 27590	false
14413	interacts with	10758 (interacts with) 27282	false
14414	interacts with	10758 (interacts with) 25970	false
14415	interacts with	10758 (interacts with) 25948	false
14416	interacts with	10758 (interacts with) 24621	false
14417	interacts with	10758 (interacts with) 24552	false
14418	interacts with	10758 (interacts with) 22773	false
14419	interacts with	10758 (interacts with) 22388	false
14420	interacts with	10758 (interacts with) 22173	false
14421	interacts with	10758 (interacts with) 21009	false
14422	interacts with	10758 (interacts with) 15134	false
14423	interacts with	10758 (interacts with) 13856	false
14424	interacts with	10758 (interacts with) 13423	false
14425	interacts with	10758 (interacts with) 12326	false
14426	interacts with	10758 (interacts with) 11862	false
14427	interacts with	10758 (interacts with) 11852	false
14428	interacts with	10758 (interacts with) 11780	false
14429	interacts with	10729 (interacts with) 61838	false
14430	interacts with	10729 (interacts with) 61440	false
14431	interacts with	10729 (interacts with) 59740	false
14432	interacts with	10729 (interacts with) 59705	false
14433	interacts with	10729 (interacts with) 58927	false
14434	interacts with	10729 (interacts with) 58448	false
14435	interacts with	10729 (interacts with) 58260	false
14436	interacts with	10729 (interacts with) 57613	false
14437	interacts with	10729 (interacts with) 56114	false
14438	interacts with	10729 (interacts with) 55319	false
14439	interacts with	10729 (interacts with) 52795	false
14440	interacts with	10729 (interacts with) 50938	false
14441	interacts with	10729 (interacts with) 49677	false
14442	interacts with	10729 (interacts with) 49059	false
14443	interacts with	10729 (interacts with) 47690	false
14444	interacts with	10729 (interacts with) 46261	false
14445	interacts with	10729 (interacts with) 44609	false
14446	interacts with	10729 (interacts with) 44037	false
14447	interacts with	10729 (interacts with) 42561	false
14448	interacts with	10729 (interacts with) 42454	false
14449	interacts with	10729 (interacts with) 40511	false
14450	interacts with	10729 (interacts with) 40341	false
14451	interacts with	10729 (interacts with) 39839	false
14452	interacts with	10729 (interacts with) 37031	false
14453	interacts with	10729 (interacts with) 36495	false
14454	interacts with	10729 (interacts with) 36355	false
14455	interacts with	10729 (interacts with) 33439	false
14456	interacts with	10729 (interacts with) 33424	false
14457	interacts with	10729 (interacts with) 33295	false
14458	interacts with	10729 (interacts with) 31764	false
14459	interacts with	10729 (interacts with) 30754	false
14460	interacts with	10729 (interacts with) 29505	false
14461	interacts with	10729 (interacts with) 29320	false
14462	interacts with	10729 (interacts with) 27590	false
14463	interacts with	10729 (interacts with) 27282	false
14464	interacts with	10729 (interacts with) 25893	false
14465	interacts with	10729 (interacts with) 25019	false
14466	interacts with	10729 (interacts with) 24730	false
14467	interacts with	10729 (interacts with) 24621	false
14468	interacts with	10729 (interacts with) 22388	false
14469	interacts with	10729 (interacts with) 21281	false
14470	interacts with	10729 (interacts with) 17352	false
14471	interacts with	10729 (interacts with) 15423	false
14472	interacts with	10729 (interacts with) 11862	false
14473	interacts with	10729 (interacts with) 11852	false
14474	interacts with	10665 (interacts with) 61669	false
14475	interacts with	10665 (interacts with) 61630	false
14476	interacts with	10665 (interacts with) 61172	false
14477	interacts with	10665 (interacts with) 61096	false
14478	interacts with	10665 (interacts with) 60987	false
14479	interacts with	10665 (interacts with) 60884	false
14480	interacts with	10665 (interacts with) 60726	false
14481	interacts with	10665 (interacts with) 60382	false
14482	interacts with	10665 (interacts with) 60333	false
14483	interacts with	10665 (interacts with) 59604	false
14484	interacts with	10665 (interacts with) 59350	false
14485	interacts with	10665 (interacts with) 57703	false
14486	interacts with	10665 (interacts with) 53628	false
14487	interacts with	10665 (interacts with) 53029	false
14488	interacts with	10665 (interacts with) 52297	false
14489	interacts with	10665 (interacts with) 52150	false
14490	interacts with	10665 (interacts with) 52050	false
14491	interacts with	10665 (interacts with) 51912	false
14492	interacts with	10665 (interacts with) 51824	false
14493	interacts with	10665 (interacts with) 49390	false
14494	interacts with	10665 (interacts with) 47867	false
14495	interacts with	10665 (interacts with) 46809	false
14496	interacts with	10665 (interacts with) 45423	false
14497	interacts with	10665 (interacts with) 44439	false
14498	interacts with	10665 (interacts with) 44379	false
14499	interacts with	10665 (interacts with) 43082	false
14500	interacts with	10665 (interacts with) 42907	false
14501	interacts with	10665 (interacts with) 42327	false
14502	interacts with	10665 (interacts with) 41490	false
14503	interacts with	10665 (interacts with) 41276	false
14504	interacts with	10665 (interacts with) 40330	false
14505	interacts with	10665 (interacts with) 38546	false
14506	interacts with	10665 (interacts with) 36358	false
14507	interacts with	10665 (interacts with) 36005	false
14508	interacts with	10665 (interacts with) 34277	false
14509	interacts with	10665 (interacts with) 33854	false
14510	interacts with	10665 (interacts with) 32057	false
14511	interacts with	10665 (interacts with) 31244	false
14512	interacts with	10665 (interacts with) 29529	false
14513	interacts with	10665 (interacts with) 27425	false
14514	interacts with	10665 (interacts with) 27041	false
14515	interacts with	10665 (interacts with) 25956	false
14516	interacts with	10665 (interacts with) 23995	false
14517	interacts with	10665 (interacts with) 23974	false
14518	interacts with	10665 (interacts with) 23791	false
14519	interacts with	10665 (interacts with) 23119	false
14520	interacts with	10665 (interacts with) 22603	false
14521	interacts with	10665 (interacts with) 21961	false
14522	interacts with	10665 (interacts with) 21810	false
14523	interacts with	10665 (interacts with) 21037	false
14524	interacts with	10665 (interacts with) 20429	false
14525	interacts with	10665 (interacts with) 20028	false
14526	interacts with	10665 (interacts with) 18026	false
14527	interacts with	10665 (interacts with) 17513	false
14528	interacts with	10665 (interacts with) 17454	false
14529	interacts with	10665 (interacts with) 17358	false
14530	interacts with	10665 (interacts with) 16969	false
14531	interacts with	10665 (interacts with) 16324	false
14532	interacts with	10665 (interacts with) 11264	false
14533	interacts with	10665 (interacts with) 11037	false
14534	interacts with	10636 (interacts with) 61838	false
14535	interacts with	10636 (interacts with) 61440	false
14536	interacts with	10636 (interacts with) 59740	false
14537	interacts with	10636 (interacts with) 59705	false
14538	interacts with	10636 (interacts with) 58927	false
14539	interacts with	10636 (interacts with) 58680	false
14540	interacts with	10636 (interacts with) 58448	false
14541	interacts with	10636 (interacts with) 57979	false
14542	interacts with	10636 (interacts with) 57613	false
14543	interacts with	10636 (interacts with) 56114	false
14544	interacts with	10636 (interacts with) 55319	false
14545	interacts with	10636 (interacts with) 52795	false
14546	interacts with	10636 (interacts with) 50945	false
14547	interacts with	10636 (interacts with) 49059	false
14548	interacts with	10636 (interacts with) 47690	false
14549	interacts with	10636 (interacts with) 46539	false
14550	interacts with	10636 (interacts with) 46261	false
14551	interacts with	10636 (interacts with) 44969	false
14552	interacts with	10636 (interacts with) 44609	false
14553	interacts with	10636 (interacts with) 44275	false
14554	interacts with	10636 (interacts with) 44037	false
14555	interacts with	10636 (interacts with) 42597	false
14556	interacts with	10636 (interacts with) 42454	false
14557	interacts with	10636 (interacts with) 40511	false
14558	interacts with	10636 (interacts with) 40341	false
14559	interacts with	10636 (interacts with) 39839	false
14560	interacts with	10636 (interacts with) 36355	false
14561	interacts with	10636 (interacts with) 35934	false
14562	interacts with	10636 (interacts with) 33439	false
14563	interacts with	10636 (interacts with) 33295	false
14564	interacts with	10636 (interacts with) 31764	false
14565	interacts with	10636 (interacts with) 29505	false
14566	interacts with	10636 (interacts with) 29320	false
14567	interacts with	10636 (interacts with) 27590	false
14568	interacts with	10636 (interacts with) 27282	false
14569	interacts with	10636 (interacts with) 25019	false
14570	interacts with	10636 (interacts with) 24621	false
14571	interacts with	10636 (interacts with) 24552	false
14572	interacts with	10636 (interacts with) 21281	false
14573	interacts with	10636 (interacts with) 19343	false
14574	interacts with	10636 (interacts with) 17352	false
14575	interacts with	10636 (interacts with) 15423	false
14576	interacts with	10636 (interacts with) 13806	false
14577	interacts with	10636 (interacts with) 12251	false
14578	interacts with	10636 (interacts with) 11862	false
14579	interacts with	10636 (interacts with) 10729	false
14580	interacts with	10402 (interacts with) 61440	false
14581	interacts with	10402 (interacts with) 61138	false
14582	interacts with	10402 (interacts with) 59368	false
14583	interacts with	10402 (interacts with) 58927	false
14584	interacts with	10402 (interacts with) 58462	false
14585	interacts with	10402 (interacts with) 58260	false
14586	interacts with	10402 (interacts with) 57613	false
14587	interacts with	10402 (interacts with) 57568	false
14588	interacts with	10402 (interacts with) 56114	false
14589	interacts with	10402 (interacts with) 55319	false
14590	interacts with	10402 (interacts with) 53796	false
14591	interacts with	10402 (interacts with) 52795	false
14592	interacts with	10402 (interacts with) 52047	false
14593	interacts with	10402 (interacts with) 50938	false
14594	interacts with	10402 (interacts with) 50587	false
14595	interacts with	10402 (interacts with) 50330	false
14596	interacts with	10402 (interacts with) 49677	false
14597	interacts with	10402 (interacts with) 46316	false
14598	interacts with	10402 (interacts with) 44942	false
14599	interacts with	10402 (interacts with) 44225	false
14600	interacts with	10402 (interacts with) 43910	false
14601	interacts with	10402 (interacts with) 42561	false
14602	interacts with	10402 (interacts with) 40697	false
14603	interacts with	10402 (interacts with) 40511	false
14604	interacts with	10402 (interacts with) 36996	false
14605	interacts with	10402 (interacts with) 36355	false
14606	interacts with	10402 (interacts with) 33424	false
14607	interacts with	10402 (interacts with) 32929	false
14608	interacts with	10402 (interacts with) 30980	false
14609	interacts with	10402 (interacts with) 29576	false
14610	interacts with	10402 (interacts with) 29505	false
14611	interacts with	10402 (interacts with) 29313	false
14612	interacts with	10402 (interacts with) 27590	false
14613	interacts with	10402 (interacts with) 27282	false
14614	interacts with	10402 (interacts with) 25970	false
14615	interacts with	10402 (interacts with) 25948	false
14616	interacts with	10402 (interacts with) 25893	false
14617	interacts with	10402 (interacts with) 24624	false
14618	interacts with	10402 (interacts with) 24621	false
14619	interacts with	10402 (interacts with) 24552	false
14620	interacts with	10402 (interacts with) 22773	false
14621	interacts with	10402 (interacts with) 22388	false
14622	interacts with	10402 (interacts with) 21009	false
14623	interacts with	10402 (interacts with) 15423	false
14624	interacts with	10402 (interacts with) 15134	false
14625	interacts with	10402 (interacts with) 13856	false
14626	interacts with	10402 (interacts with) 13806	false
14627	interacts with	10402 (interacts with) 13423	false
14628	interacts with	10402 (interacts with) 11862	false
14629	interacts with	10402 (interacts with) 11852	false
14630	interacts with	10402 (interacts with) 11780	false
14631	interacts with	10402 (interacts with) 10758	false
14632	interacts with	10200 (interacts with) 61669	false
14633	interacts with	10200 (interacts with) 61630	false
14634	interacts with	10200 (interacts with) 60987	false
14635	interacts with	10200 (interacts with) 60884	false
14636	interacts with	10200 (interacts with) 60726	false
14637	interacts with	10200 (interacts with) 60382	false
14638	interacts with	10200 (interacts with) 60333	false
14639	interacts with	10200 (interacts with) 59604	false
14640	interacts with	10200 (interacts with) 59350	false
14641	interacts with	10200 (interacts with) 57813	false
14642	interacts with	10200 (interacts with) 57236	false
14643	interacts with	10200 (interacts with) 54524	false
14644	interacts with	10200 (interacts with) 53628	false
14645	interacts with	10200 (interacts with) 53315	false
14646	interacts with	10200 (interacts with) 53029	false
14647	interacts with	10200 (interacts with) 52297	false
14648	interacts with	10200 (interacts with) 52050	false
14649	interacts with	10200 (interacts with) 50112	false
14650	interacts with	10200 (interacts with) 49390	false
14651	interacts with	10200 (interacts with) 47867	false
14652	interacts with	10200 (interacts with) 47256	false
14653	interacts with	10200 (interacts with) 45423	false
14654	interacts with	10200 (interacts with) 44439	false
14655	interacts with	10200 (interacts with) 44406	false
14656	interacts with	10200 (interacts with) 43082	false
14657	interacts with	10200 (interacts with) 41490	false
14658	interacts with	10200 (interacts with) 38546	false
14659	interacts with	10200 (interacts with) 37989	false
14660	interacts with	10200 (interacts with) 36358	false
14661	interacts with	10200 (interacts with) 36005	false
14662	interacts with	10200 (interacts with) 32057	false
14663	interacts with	10200 (interacts with) 31244	false
14664	interacts with	10200 (interacts with) 29574	false
14665	interacts with	10200 (interacts with) 29529	false
14666	interacts with	10200 (interacts with) 27425	false
14667	interacts with	10200 (interacts with) 27041	false
14668	interacts with	10200 (interacts with) 25956	false
14669	interacts with	10200 (interacts with) 24554	false
14670	interacts with	10200 (interacts with) 23974	false
14671	interacts with	10200 (interacts with) 23791	false
14672	interacts with	10200 (interacts with) 22695	false
14673	interacts with	10200 (interacts with) 21961	false
14674	interacts with	10200 (interacts with) 21810	false
14675	interacts with	10200 (interacts with) 21037	false
14676	interacts with	10200 (interacts with) 20028	false
14677	interacts with	10200 (interacts with) 19116	false
14678	interacts with	10200 (interacts with) 17454	false
14679	interacts with	10200 (interacts with) 16969	false
14680	interacts with	10200 (interacts with) 16801	false
14681	interacts with	10200 (interacts with) 13872	false
14682	interacts with	10200 (interacts with) 13342	false
14683	interacts with	10200 (interacts with) 10665	false
14684	interacts with	10127 (interacts with) 61728	false
14685	interacts with	10127 (interacts with) 61630	false
14686	interacts with	10127 (interacts with) 61096	false
14687	interacts with	10127 (interacts with) 60333	false
14688	interacts with	10127 (interacts with) 53628	false
14689	interacts with	10127 (interacts with) 52297	false
14690	interacts with	10127 (interacts with) 45423	false
14691	interacts with	10127 (interacts with) 38546	false
14692	interacts with	10127 (interacts with) 31244	false
14693	interacts with	10127 (interacts with) 29529	false
14694	interacts with	10127 (interacts with) 28325	false
14695	interacts with	10127 (interacts with) 27425	false
14696	interacts with	10127 (interacts with) 23974	false
14697	interacts with	10127 (interacts with) 22695	false
14698	interacts with	10127 (interacts with) 20028	false
14699	interacts with	10127 (interacts with) 18274	false
14700	interacts with	10127 (interacts with) 16969	false
14701	interacts with	10127 (interacts with) 10665	false
14702	interacts with	10127 (interacts with) 10200	false
14703	interacts with	10059 (interacts with) 61440	false
14704	interacts with	10059 (interacts with) 57613	false
14705	interacts with	10059 (interacts with) 56114	false
14706	interacts with	10059 (interacts with) 55319	false
14707	interacts with	10059 (interacts with) 53796	false
14708	interacts with	10059 (interacts with) 52795	false
14709	interacts with	10059 (interacts with) 50945	false
14710	interacts with	10059 (interacts with) 50938	false
14711	interacts with	10059 (interacts with) 47690	false
14712	interacts with	10059 (interacts with) 44609	false
14713	interacts with	10059 (interacts with) 44037	false
14714	interacts with	10059 (interacts with) 42597	false
14715	interacts with	10059 (interacts with) 40511	false
14716	interacts with	10059 (interacts with) 36355	false
14717	interacts with	10059 (interacts with) 33439	false
14718	interacts with	10059 (interacts with) 33295	false
14719	interacts with	10059 (interacts with) 29576	false
14720	interacts with	10059 (interacts with) 29505	false
14721	interacts with	10059 (interacts with) 27282	false
14722	interacts with	10059 (interacts with) 24621	false
14723	interacts with	10059 (interacts with) 22388	false
14724	interacts with	10059 (interacts with) 21281	false
14725	interacts with	10059 (interacts with) 15423	false
14726	interacts with	10059 (interacts with) 13856	false
14727	interacts with	10059 (interacts with) 13806	false
14728	interacts with	10059 (interacts with) 11780	false
14729	interacts with	10059 (interacts with) 10729	false
14730	interacts with	10059 (interacts with) 10636	false
14731	interacts with	10059 (interacts with) 10402	false
14732	interacts with	9730 (interacts with) 61440	false
14733	interacts with	9730 (interacts with) 61138	false
14734	interacts with	9730 (interacts with) 59740	false
14735	interacts with	9730 (interacts with) 59705	false
14736	interacts with	9730 (interacts with) 59368	false
14737	interacts with	9730 (interacts with) 58927	false
14738	interacts with	9730 (interacts with) 58260	false
14739	interacts with	9730 (interacts with) 57613	false
14740	interacts with	9730 (interacts with) 56114	false
14741	interacts with	9730 (interacts with) 55319	false
14742	interacts with	9730 (interacts with) 53796	false
14743	interacts with	9730 (interacts with) 52795	false
14744	interacts with	9730 (interacts with) 52047	false
14745	interacts with	9730 (interacts with) 50953	false
14746	interacts with	9730 (interacts with) 50945	false
14747	interacts with	9730 (interacts with) 50938	false
14748	interacts with	9730 (interacts with) 49059	false
14749	interacts with	9730 (interacts with) 47690	false
14750	interacts with	9730 (interacts with) 46261	false
14751	interacts with	9730 (interacts with) 44609	false
14752	interacts with	9730 (interacts with) 44225	false
14753	interacts with	9730 (interacts with) 44037	false
14754	interacts with	9730 (interacts with) 43388	false
14755	interacts with	9730 (interacts with) 42454	false
14756	interacts with	9730 (interacts with) 40511	false
14757	interacts with	9730 (interacts with) 36996	false
14758	interacts with	9730 (interacts with) 36495	false
14759	interacts with	9730 (interacts with) 36355	false
14760	interacts with	9730 (interacts with) 35934	false
14761	interacts with	9730 (interacts with) 33439	false
14762	interacts with	9730 (interacts with) 33424	false
14763	interacts with	9730 (interacts with) 33295	false
14764	interacts with	9730 (interacts with) 31764	false
14765	interacts with	9730 (interacts with) 29576	false
14766	interacts with	9730 (interacts with) 29505	false
14767	interacts with	9730 (interacts with) 27590	false
14768	interacts with	9730 (interacts with) 27282	false
14769	interacts with	9730 (interacts with) 27009	false
14770	interacts with	9730 (interacts with) 25893	false
14771	interacts with	9730 (interacts with) 25019	false
14772	interacts with	9730 (interacts with) 24624	false
14773	interacts with	9730 (interacts with) 24621	false
14774	interacts with	9730 (interacts with) 24552	false
14775	interacts with	9730 (interacts with) 22388	false
14776	interacts with	9730 (interacts with) 21281	false
14777	interacts with	9730 (interacts with) 17352	false
14778	interacts with	9730 (interacts with) 15423	false
14779	interacts with	9730 (interacts with) 13856	false
14780	interacts with	9730 (interacts with) 13806	false
14781	interacts with	9730 (interacts with) 11862	false
14782	interacts with	9730 (interacts with) 11852	false
14783	interacts with	9730 (interacts with) 11780	false
14784	interacts with	9730 (interacts with) 10729	false
14785	interacts with	9730 (interacts with) 10636	false
14786	interacts with	9730 (interacts with) 10402	false
14787	interacts with	9730 (interacts with) 10059	false
14788	interacts with	9462 (interacts with) 61440	false
14789	interacts with	9462 (interacts with) 61138	false
14790	interacts with	9462 (interacts with) 59960	false
14791	interacts with	9462 (interacts with) 59740	false
14792	interacts with	9462 (interacts with) 59368	false
14793	interacts with	9462 (interacts with) 58927	false
14794	interacts with	9462 (interacts with) 58462	false
14795	interacts with	9462 (interacts with) 58260	false
14796	interacts with	9462 (interacts with) 57613	false
14797	interacts with	9462 (interacts with) 57568	false
14798	interacts with	9462 (interacts with) 56114	false
14799	interacts with	9462 (interacts with) 55319	false
14800	interacts with	9462 (interacts with) 53796	false
14801	interacts with	9462 (interacts with) 52795	false
14802	interacts with	9462 (interacts with) 52047	false
14803	interacts with	9462 (interacts with) 50953	false
14804	interacts with	9462 (interacts with) 50938	false
14805	interacts with	9462 (interacts with) 50587	false
14806	interacts with	9462 (interacts with) 49677	false
14807	interacts with	9462 (interacts with) 49059	false
14808	interacts with	9462 (interacts with) 47690	false
14809	interacts with	9462 (interacts with) 46316	false
14810	interacts with	9462 (interacts with) 44942	false
14811	interacts with	9462 (interacts with) 44609	false
14812	interacts with	9462 (interacts with) 44225	false
14813	interacts with	9462 (interacts with) 44037	false
14814	interacts with	9462 (interacts with) 43910	false
14815	interacts with	9462 (interacts with) 43388	false
14816	interacts with	9462 (interacts with) 42561	false
14817	interacts with	9462 (interacts with) 42454	false
14818	interacts with	9462 (interacts with) 40697	false
14819	interacts with	9462 (interacts with) 40511	false
14820	interacts with	9462 (interacts with) 36996	false
14821	interacts with	9462 (interacts with) 36355	false
14822	interacts with	9462 (interacts with) 33424	false
14823	interacts with	9462 (interacts with) 33295	false
14824	interacts with	9462 (interacts with) 32929	false
14825	interacts with	9462 (interacts with) 31764	false
14826	interacts with	9462 (interacts with) 30980	false
14827	interacts with	9462 (interacts with) 30754	false
14828	interacts with	9462 (interacts with) 29576	false
14829	interacts with	9462 (interacts with) 29505	false
14830	interacts with	9462 (interacts with) 29313	false
14831	interacts with	9462 (interacts with) 27590	false
14832	interacts with	9462 (interacts with) 27282	false
14833	interacts with	9462 (interacts with) 27009	false
14834	interacts with	9462 (interacts with) 25970	false
14835	interacts with	9462 (interacts with) 25948	false
14836	interacts with	9462 (interacts with) 25893	false
14837	interacts with	9462 (interacts with) 24624	false
14838	interacts with	9462 (interacts with) 24621	false
14839	interacts with	9462 (interacts with) 24552	false
14840	interacts with	9462 (interacts with) 22773	false
14841	interacts with	9462 (interacts with) 22388	false
14842	interacts with	9462 (interacts with) 21009	false
14843	interacts with	9462 (interacts with) 17352	false
14844	interacts with	9462 (interacts with) 15423	false
14845	interacts with	9462 (interacts with) 15134	false
14846	interacts with	9462 (interacts with) 13856	false
14847	interacts with	9462 (interacts with) 13806	false
14848	interacts with	9462 (interacts with) 13423	false
14849	interacts with	9462 (interacts with) 11862	false
14850	interacts with	9462 (interacts with) 11852	false
14851	interacts with	9462 (interacts with) 11780	false
14852	interacts with	9462 (interacts with) 10758	false
14853	interacts with	9462 (interacts with) 10729	false
14854	interacts with	9462 (interacts with) 10636	false
14855	interacts with	9462 (interacts with) 10402	false
14856	interacts with	9462 (interacts with) 10059	false
14857	interacts with	9462 (interacts with) 9730	false
14858	interacts with	9280 (interacts with) 61630	false
14859	interacts with	9280 (interacts with) 60333	false
14860	interacts with	9280 (interacts with) 57703	false
14861	interacts with	9280 (interacts with) 57236	false
14862	interacts with	9280 (interacts with) 53315	false
14863	interacts with	9280 (interacts with) 52150	false
14864	interacts with	9280 (interacts with) 51824	false
14865	interacts with	9280 (interacts with) 51452	false
14866	interacts with	9280 (interacts with) 46368	false
14867	interacts with	9280 (interacts with) 44439	false
14868	interacts with	9280 (interacts with) 44117	false
14869	interacts with	9280 (interacts with) 42907	false
14870	interacts with	9280 (interacts with) 42327	false
14871	interacts with	9280 (interacts with) 39653	false
14872	interacts with	9280 (interacts with) 38546	false
14873	interacts with	9280 (interacts with) 32057	false
14874	interacts with	9280 (interacts with) 31244	false
14875	interacts with	9280 (interacts with) 27330	false
14876	interacts with	9280 (interacts with) 23974	false
14877	interacts with	9280 (interacts with) 21810	false
14878	interacts with	9280 (interacts with) 20497	false
14879	interacts with	9280 (interacts with) 18921	false
14880	interacts with	9280 (interacts with) 18026	false
14881	interacts with	9280 (interacts with) 16058	false
14882	interacts with	9280 (interacts with) 11964	false
14883	interacts with	9280 (interacts with) 11037	false
14884	interacts with	7871 (interacts with) 61669	false
14885	interacts with	7871 (interacts with) 61074	false
14886	interacts with	7871 (interacts with) 60987	false
14887	interacts with	7871 (interacts with) 60884	false
14888	interacts with	7871 (interacts with) 60726	false
14889	interacts with	7871 (interacts with) 60382	false
14890	interacts with	7871 (interacts with) 59604	false
14891	interacts with	7871 (interacts with) 59350	false
14892	interacts with	7871 (interacts with) 58668	false
14893	interacts with	7871 (interacts with) 57984	false
14894	interacts with	7871 (interacts with) 57748	false
14895	interacts with	7871 (interacts with) 54716	false
14896	interacts with	7871 (interacts with) 53628	false
14897	interacts with	7871 (interacts with) 53122	false
14898	interacts with	7871 (interacts with) 53029	false
14899	interacts with	7871 (interacts with) 52297	false
14900	interacts with	7871 (interacts with) 52050	false
14901	interacts with	7871 (interacts with) 51912	false
14902	interacts with	7871 (interacts with) 49390	false
14903	interacts with	7871 (interacts with) 47867	false
14904	interacts with	7871 (interacts with) 46809	false
14905	interacts with	7871 (interacts with) 44406	false
14906	interacts with	7871 (interacts with) 44379	false
14907	interacts with	7871 (interacts with) 43638	false
14908	interacts with	7871 (interacts with) 43346	false
14909	interacts with	7871 (interacts with) 43082	false
14910	interacts with	7871 (interacts with) 41490	false
14911	interacts with	7871 (interacts with) 41276	false
14912	interacts with	7871 (interacts with) 35688	false
14913	interacts with	7871 (interacts with) 34277	false
14914	interacts with	7871 (interacts with) 33992	false
14915	interacts with	7871 (interacts with) 33854	false
14916	interacts with	7871 (interacts with) 32057	false
14917	interacts with	7871 (interacts with) 31244	false
14918	interacts with	7871 (interacts with) 29574	false
14919	interacts with	7871 (interacts with) 29529	false
14920	interacts with	7871 (interacts with) 28556	false
14921	interacts with	7871 (interacts with) 27041	false
14922	interacts with	7871 (interacts with) 25956	false
14923	interacts with	7871 (interacts with) 23995	false
14924	interacts with	7871 (interacts with) 23119	false
14925	interacts with	7871 (interacts with) 22603	false
14926	interacts with	7871 (interacts with) 20429	false
14927	interacts with	7871 (interacts with) 18026	false
14928	interacts with	7871 (interacts with) 17513	false
14929	interacts with	7871 (interacts with) 17454	false
14930	interacts with	7871 (interacts with) 16324	false
14931	interacts with	7871 (interacts with) 15552	false
14932	interacts with	7871 (interacts with) 14278	false
14933	interacts with	7871 (interacts with) 13872	false
14934	interacts with	7871 (interacts with) 11964	false
14935	interacts with	7871 (interacts with) 11336	false
14936	interacts with	7871 (interacts with) 10665	false
14937	interacts with	7860 (interacts with) 61669	false
14938	interacts with	7860 (interacts with) 61172	false
14939	interacts with	7860 (interacts with) 61096	false
14940	interacts with	7860 (interacts with) 60987	false
14941	interacts with	7860 (interacts with) 60884	false
14942	interacts with	7860 (interacts with) 59604	false
14943	interacts with	7860 (interacts with) 59350	false
14944	interacts with	7860 (interacts with) 57748	false
14945	interacts with	7860 (interacts with) 53628	false
14946	interacts with	7860 (interacts with) 52297	false
14947	interacts with	7860 (interacts with) 51912	false
14948	interacts with	7860 (interacts with) 50859	false
14949	interacts with	7860 (interacts with) 49390	false
14950	interacts with	7860 (interacts with) 47867	false
14951	interacts with	7860 (interacts with) 45423	false
14952	interacts with	7860 (interacts with) 44379	false
14953	interacts with	7860 (interacts with) 43346	false
14954	interacts with	7860 (interacts with) 43082	false
14955	interacts with	7860 (interacts with) 41490	false
14956	interacts with	7860 (interacts with) 36358	false
14957	interacts with	7860 (interacts with) 34277	false
14958	interacts with	7860 (interacts with) 33992	false
14959	interacts with	7860 (interacts with) 33854	false
14960	interacts with	7860 (interacts with) 29529	false
14961	interacts with	7860 (interacts with) 28556	false
14962	interacts with	7860 (interacts with) 27425	false
14963	interacts with	7860 (interacts with) 23995	false
14964	interacts with	7860 (interacts with) 23791	false
14965	interacts with	7860 (interacts with) 23119	false
14966	interacts with	7860 (interacts with) 22603	false
14967	interacts with	7860 (interacts with) 21037	false
14968	interacts with	7860 (interacts with) 20429	false
14969	interacts with	7860 (interacts with) 20028	false
14970	interacts with	7860 (interacts with) 17513	false
14971	interacts with	7860 (interacts with) 16969	false
14972	interacts with	7860 (interacts with) 10665	false
14973	interacts with	7860 (interacts with) 10200	false
14974	interacts with	7860 (interacts with) 7871	false
14975	interacts with	7735 (interacts with) 61838	false
14976	interacts with	7735 (interacts with) 59705	false
14977	interacts with	7735 (interacts with) 56745	false
14978	interacts with	7735 (interacts with) 44275	false
14979	interacts with	7735 (interacts with) 43062	false
14980	interacts with	7735 (interacts with) 42454	false
14981	interacts with	7735 (interacts with) 40341	false
14982	interacts with	7735 (interacts with) 39551	false
14983	interacts with	7735 (interacts with) 37031	false
14984	interacts with	7735 (interacts with) 36976	false
14985	interacts with	7735 (interacts with) 36495	false
14986	interacts with	7735 (interacts with) 33439	false
14987	interacts with	7735 (interacts with) 29320	false
14988	interacts with	7735 (interacts with) 25019	false
14989	interacts with	7735 (interacts with) 24730	false
14990	interacts with	7735 (interacts with) 12251	false
14991	interacts with	7735 (interacts with) 10729	false
14992	interacts with	7685 (interacts with) 60382	false
14993	interacts with	7685 (interacts with) 59350	false
14994	interacts with	7685 (interacts with) 52297	false
14995	interacts with	7685 (interacts with) 50112	false
14996	interacts with	7685 (interacts with) 48459	false
14997	interacts with	7685 (interacts with) 47256	false
14998	interacts with	7685 (interacts with) 45423	false
14999	interacts with	7685 (interacts with) 44406	false
15000	interacts with	7685 (interacts with) 41638	false
15001	interacts with	7685 (interacts with) 37989	false
15002	interacts with	7685 (interacts with) 36358	false
15003	interacts with	7685 (interacts with) 36005	false
15004	interacts with	7685 (interacts with) 34485	false
15005	interacts with	7685 (interacts with) 28226	false
15006	interacts with	7685 (interacts with) 26690	false
15007	interacts with	7685 (interacts with) 25319	false
15008	interacts with	7685 (interacts with) 23506	false
15009	interacts with	7685 (interacts with) 22229	false
15010	interacts with	7685 (interacts with) 16969	false
15011	interacts with	7685 (interacts with) 13342	false
15012	interacts with	7685 (interacts with) 11669	false
15013	interacts with	7685 (interacts with) 10200	false
15014	interacts with	7462 (interacts with) 61838	false
15015	interacts with	7462 (interacts with) 61440	false
15016	interacts with	7462 (interacts with) 59960	false
15017	interacts with	7462 (interacts with) 59740	false
15018	interacts with	7462 (interacts with) 59705	false
15019	interacts with	7462 (interacts with) 58927	false
15020	interacts with	7462 (interacts with) 58680	false
15021	interacts with	7462 (interacts with) 58448	false
15022	interacts with	7462 (interacts with) 58251	false
15023	interacts with	7462 (interacts with) 57613	false
15024	interacts with	7462 (interacts with) 56549	false
15025	interacts with	7462 (interacts with) 56114	false
15026	interacts with	7462 (interacts with) 55319	false
15027	interacts with	7462 (interacts with) 54715	false
15028	interacts with	7462 (interacts with) 52795	false
15029	interacts with	7462 (interacts with) 50953	false
15030	interacts with	7462 (interacts with) 50945	false
15031	interacts with	7462 (interacts with) 50938	false
15032	interacts with	7462 (interacts with) 50587	false
15033	interacts with	7462 (interacts with) 49677	false
15034	interacts with	7462 (interacts with) 49059	false
15035	interacts with	7462 (interacts with) 47690	false
15036	interacts with	7462 (interacts with) 46261	false
15037	interacts with	7462 (interacts with) 44969	false
15038	interacts with	7462 (interacts with) 44609	false
15039	interacts with	7462 (interacts with) 44225	false
15040	interacts with	7462 (interacts with) 44037	false
15041	interacts with	7462 (interacts with) 43910	false
15042	interacts with	7462 (interacts with) 43388	false
15043	interacts with	7462 (interacts with) 42561	false
15044	interacts with	7462 (interacts with) 42454	false
15045	interacts with	7462 (interacts with) 40511	false
15046	interacts with	7462 (interacts with) 40341	false
15047	interacts with	7462 (interacts with) 37031	false
15048	interacts with	7462 (interacts with) 36996	false
15049	interacts with	7462 (interacts with) 36976	false
15050	interacts with	7462 (interacts with) 36355	false
15051	interacts with	7462 (interacts with) 35934	false
15052	interacts with	7462 (interacts with) 33295	false
15053	interacts with	7462 (interacts with) 31764	false
15054	interacts with	7462 (interacts with) 30754	false
15055	interacts with	7462 (interacts with) 29505	false
15056	interacts with	7462 (interacts with) 27590	false
15057	interacts with	7462 (interacts with) 27282	false
15058	interacts with	7462 (interacts with) 27009	false
15059	interacts with	7462 (interacts with) 25893	false
15060	interacts with	7462 (interacts with) 25019	false
15061	interacts with	7462 (interacts with) 24624	false
15062	interacts with	7462 (interacts with) 24621	false
15063	interacts with	7462 (interacts with) 24552	false
15064	interacts with	7462 (interacts with) 22388	false
15065	interacts with	7462 (interacts with) 17358	false
15066	interacts with	7462 (interacts with) 17352	false
15067	interacts with	7462 (interacts with) 15423	false
15068	interacts with	7462 (interacts with) 11862	false
15069	interacts with	7462 (interacts with) 11852	false
15070	interacts with	7462 (interacts with) 10729	false
15071	interacts with	7462 (interacts with) 10636	false
15072	interacts with	7462 (interacts with) 10402	false
15073	interacts with	7462 (interacts with) 9730	false
15074	interacts with	7462 (interacts with) 9462	false
15075	interacts with	7425 (interacts with) 61838	false
15076	interacts with	7425 (interacts with) 61440	false
15077	interacts with	7425 (interacts with) 59740	false
15078	interacts with	7425 (interacts with) 59705	false
15079	interacts with	7425 (interacts with) 58927	false
15080	interacts with	7425 (interacts with) 58260	false
15081	interacts with	7425 (interacts with) 58251	false
15082	interacts with	7425 (interacts with) 57613	false
15083	interacts with	7425 (interacts with) 56549	false
15084	interacts with	7425 (interacts with) 56114	false
15085	interacts with	7425 (interacts with) 55319	false
15086	interacts with	7425 (interacts with) 47690	false
15087	interacts with	7425 (interacts with) 46261	false
15088	interacts with	7425 (interacts with) 45778	false
15089	interacts with	7425 (interacts with) 44609	false
15090	interacts with	7425 (interacts with) 44037	false
15091	interacts with	7425 (interacts with) 42561	false
15092	interacts with	7425 (interacts with) 42454	false
15093	interacts with	7425 (interacts with) 40341	false
15094	interacts with	7425 (interacts with) 37031	false
15095	interacts with	7425 (interacts with) 36976	false
15096	interacts with	7425 (interacts with) 36495	false
15097	interacts with	7425 (interacts with) 36355	false
15098	interacts with	7425 (interacts with) 33439	false
15099	interacts with	7425 (interacts with) 33424	false
15100	interacts with	7425 (interacts with) 31764	false
15101	interacts with	7425 (interacts with) 30754	false
15102	interacts with	7425 (interacts with) 29320	false
15103	interacts with	7425 (interacts with) 27590	false
15104	interacts with	7425 (interacts with) 27282	false
15105	interacts with	7425 (interacts with) 25893	false
15106	interacts with	7425 (interacts with) 25019	false
15107	interacts with	7425 (interacts with) 24730	false
15108	interacts with	7425 (interacts with) 21281	false
15109	interacts with	7425 (interacts with) 18928	false
15110	interacts with	7425 (interacts with) 17352	false
15111	interacts with	7425 (interacts with) 15423	false
15112	interacts with	7425 (interacts with) 11862	false
15113	interacts with	7425 (interacts with) 10729	false
15114	interacts with	7425 (interacts with) 10636	false
15115	interacts with	7425 (interacts with) 9730	false
15116	interacts with	7425 (interacts with) 7735	false
15117	interacts with	7425 (interacts with) 7462	false
15118	interacts with	7392 (interacts with) 61440	false
15119	interacts with	7392 (interacts with) 61138	false
15120	interacts with	7392 (interacts with) 59740	false
15121	interacts with	7392 (interacts with) 59368	false
15122	interacts with	7392 (interacts with) 58927	false
15123	interacts with	7392 (interacts with) 58462	false
15124	interacts with	7392 (interacts with) 58260	false
15125	interacts with	7392 (interacts with) 58251	false
15126	interacts with	7392 (interacts with) 57613	false
15127	interacts with	7392 (interacts with) 57568	false
15128	interacts with	7392 (interacts with) 56549	false
15129	interacts with	7392 (interacts with) 56114	false
15130	interacts with	7392 (interacts with) 55319	false
15131	interacts with	7392 (interacts with) 53796	false
15132	interacts with	7392 (interacts with) 52795	false
15133	interacts with	7392 (interacts with) 52047	false
15134	interacts with	7392 (interacts with) 50953	false
15135	interacts with	7392 (interacts with) 50945	false
15136	interacts with	7392 (interacts with) 50938	false
15137	interacts with	7392 (interacts with) 50587	false
15138	interacts with	7392 (interacts with) 49677	false
15139	interacts with	7392 (interacts with) 49059	false
15140	interacts with	7392 (interacts with) 47690	false
15141	interacts with	7392 (interacts with) 46316	false
15142	interacts with	7392 (interacts with) 44942	false
15143	interacts with	7392 (interacts with) 44609	false
15144	interacts with	7392 (interacts with) 44225	false
15145	interacts with	7392 (interacts with) 44037	false
15146	interacts with	7392 (interacts with) 43910	false
15147	interacts with	7392 (interacts with) 43388	false
15148	interacts with	7392 (interacts with) 42561	false
15149	interacts with	7392 (interacts with) 42454	false
15150	interacts with	7392 (interacts with) 40697	false
15151	interacts with	7392 (interacts with) 40511	false
15152	interacts with	7392 (interacts with) 37031	false
15153	interacts with	7392 (interacts with) 36996	false
15154	interacts with	7392 (interacts with) 36355	false
15155	interacts with	7392 (interacts with) 35934	false
15156	interacts with	7392 (interacts with) 33424	false
15157	interacts with	7392 (interacts with) 33295	false
15158	interacts with	7392 (interacts with) 32929	false
15159	interacts with	7392 (interacts with) 31764	false
15160	interacts with	7392 (interacts with) 30980	false
15161	interacts with	7392 (interacts with) 30754	false
15162	interacts with	7392 (interacts with) 29576	false
15163	interacts with	7392 (interacts with) 29505	false
15164	interacts with	7392 (interacts with) 27590	false
15165	interacts with	7392 (interacts with) 27282	false
15166	interacts with	7392 (interacts with) 27009	false
15167	interacts with	7392 (interacts with) 25970	false
15168	interacts with	7392 (interacts with) 25948	false
15169	interacts with	7392 (interacts with) 25893	false
15170	interacts with	7392 (interacts with) 24624	false
15171	interacts with	7392 (interacts with) 24621	false
15172	interacts with	7392 (interacts with) 24552	false
15173	interacts with	7392 (interacts with) 22773	false
15174	interacts with	7392 (interacts with) 22388	false
15175	interacts with	7392 (interacts with) 21009	false
15176	interacts with	7392 (interacts with) 17352	false
15177	interacts with	7392 (interacts with) 15423	false
15178	interacts with	7392 (interacts with) 13856	false
15179	interacts with	7392 (interacts with) 13806	false
15180	interacts with	7392 (interacts with) 13423	false
15181	interacts with	7392 (interacts with) 11862	false
15182	interacts with	7392 (interacts with) 11852	false
15183	interacts with	7392 (interacts with) 11780	false
15184	interacts with	7392 (interacts with) 10758	false
15185	interacts with	7392 (interacts with) 10729	false
15186	interacts with	7392 (interacts with) 10636	false
15187	interacts with	7392 (interacts with) 10402	false
15188	interacts with	7392 (interacts with) 10059	false
15189	interacts with	7392 (interacts with) 9730	false
15190	interacts with	7392 (interacts with) 9462	false
15191	interacts with	7392 (interacts with) 7462	false
15192	interacts with	7392 (interacts with) 7425	false
15193	interacts with	7364 (interacts with) 60382	false
15194	interacts with	7364 (interacts with) 57236	false
15195	interacts with	7364 (interacts with) 57192	false
15196	interacts with	7364 (interacts with) 54524	false
15197	interacts with	7364 (interacts with) 50515	false
15198	interacts with	7364 (interacts with) 46426	false
15199	interacts with	7364 (interacts with) 44406	false
15200	interacts with	7364 (interacts with) 41638	false
15201	interacts with	7364 (interacts with) 26690	false
15202	interacts with	7364 (interacts with) 23506	false
15203	interacts with	7364 (interacts with) 23152	false
15204	interacts with	7364 (interacts with) 22229	false
15205	interacts with	7364 (interacts with) 19116	false
15206	interacts with	7364 (interacts with) 16801	false
15207	interacts with	7364 (interacts with) 13342	false
15208	interacts with	7364 (interacts with) 11669	false
15209	interacts with	7364 (interacts with) 7685	false
15210	interacts with	7302 (interacts with) 61172	false
15211	interacts with	7302 (interacts with) 61096	false
15212	interacts with	7302 (interacts with) 60884	false
15213	interacts with	7302 (interacts with) 51912	false
15214	interacts with	7302 (interacts with) 50859	false
15215	interacts with	7302 (interacts with) 47867	false
15216	interacts with	7302 (interacts with) 44379	false
15217	interacts with	7302 (interacts with) 43346	false
15218	interacts with	7302 (interacts with) 38923	false
15219	interacts with	7302 (interacts with) 33992	false
15220	interacts with	7302 (interacts with) 29529	false
15221	interacts with	7302 (interacts with) 28556	false
15222	interacts with	7302 (interacts with) 27425	false
15223	interacts with	7302 (interacts with) 24140	false
15224	interacts with	7302 (interacts with) 22603	false
15225	interacts with	7302 (interacts with) 21588	false
15226	interacts with	7302 (interacts with) 20028	false
15227	interacts with	7302 (interacts with) 19441	false
15228	interacts with	7302 (interacts with) 17513	false
15229	interacts with	7302 (interacts with) 10665	false
15230	interacts with	7302 (interacts with) 7860	false
15231	interacts with	6864 (interacts with) 61669	false
15232	interacts with	6864 (interacts with) 61630	false
15233	interacts with	6864 (interacts with) 61172	false
15234	interacts with	6864 (interacts with) 61074	false
15235	interacts with	6864 (interacts with) 60987	false
15236	interacts with	6864 (interacts with) 60884	false
15237	interacts with	6864 (interacts with) 60726	false
15238	interacts with	6864 (interacts with) 60382	false
15239	interacts with	6864 (interacts with) 60333	false
15240	interacts with	6864 (interacts with) 59604	false
15241	interacts with	6864 (interacts with) 59350	false
15242	interacts with	6864 (interacts with) 58668	false
15243	interacts with	6864 (interacts with) 57748	false
15244	interacts with	6864 (interacts with) 57703	false
15245	interacts with	6864 (interacts with) 53628	false
15246	interacts with	6864 (interacts with) 53029	false
15247	interacts with	6864 (interacts with) 52297	false
15248	interacts with	6864 (interacts with) 52150	false
15249	interacts with	6864 (interacts with) 52051	false
15250	interacts with	6864 (interacts with) 52050	false
15251	interacts with	6864 (interacts with) 51912	false
15252	interacts with	6864 (interacts with) 51824	false
15253	interacts with	6864 (interacts with) 49390	false
15254	interacts with	6864 (interacts with) 47867	false
15255	interacts with	6864 (interacts with) 46809	false
15256	interacts with	6864 (interacts with) 45423	false
15257	interacts with	6864 (interacts with) 44439	false
15258	interacts with	6864 (interacts with) 44406	false
15259	interacts with	6864 (interacts with) 44379	false
15260	interacts with	6864 (interacts with) 43638	false
15261	interacts with	6864 (interacts with) 43082	false
15262	interacts with	6864 (interacts with) 42907	false
15263	interacts with	6864 (interacts with) 42327	false
15264	interacts with	6864 (interacts with) 41490	false
15265	interacts with	6864 (interacts with) 41276	false
15266	interacts with	6864 (interacts with) 38546	false
15267	interacts with	6864 (interacts with) 38223	false
15268	interacts with	6864 (interacts with) 35688	false
15269	interacts with	6864 (interacts with) 34277	false
15270	interacts with	6864 (interacts with) 33992	false
15271	interacts with	6864 (interacts with) 33854	false
15272	interacts with	6864 (interacts with) 32057	false
15273	interacts with	6864 (interacts with) 31244	false
15274	interacts with	6864 (interacts with) 29529	false
15275	interacts with	6864 (interacts with) 27425	false
15276	interacts with	6864 (interacts with) 27041	false
15277	interacts with	6864 (interacts with) 25956	false
15278	interacts with	6864 (interacts with) 23995	false
15279	interacts with	6864 (interacts with) 23974	false
15280	interacts with	6864 (interacts with) 23119	false
15281	interacts with	6864 (interacts with) 22603	false
15282	interacts with	6864 (interacts with) 20429	false
15283	interacts with	6864 (interacts with) 18921	false
15284	interacts with	6864 (interacts with) 18026	false
15285	interacts with	6864 (interacts with) 17513	false
15286	interacts with	6864 (interacts with) 17454	false
15287	interacts with	6864 (interacts with) 16324	false
15288	interacts with	6864 (interacts with) 14278	false
15289	interacts with	6864 (interacts with) 13872	false
15290	interacts with	6864 (interacts with) 11964	false
15291	interacts with	6864 (interacts with) 11336	false
15292	interacts with	6864 (interacts with) 11264	false
15293	interacts with	6864 (interacts with) 11037	false
15294	interacts with	6864 (interacts with) 10665	false
15295	interacts with	6864 (interacts with) 7871	false
15296	interacts with	6864 (interacts with) 7860	false
15297	interacts with	6828 (interacts with) 61838	false
15298	interacts with	6828 (interacts with) 59705	false
15299	interacts with	6828 (interacts with) 58448	false
15300	interacts with	6828 (interacts with) 57979	false
15301	interacts with	6828 (interacts with) 56745	false
15302	interacts with	6828 (interacts with) 56114	false
15303	interacts with	6828 (interacts with) 55319	false
15304	interacts with	6828 (interacts with) 47690	false
15305	interacts with	6828 (interacts with) 47484	false
15306	interacts with	6828 (interacts with) 46539	false
15307	interacts with	6828 (interacts with) 44609	false
15308	interacts with	6828 (interacts with) 44275	false
15309	interacts with	6828 (interacts with) 44037	false
15310	interacts with	6828 (interacts with) 43062	false
15311	interacts with	6828 (interacts with) 42454	false
15312	interacts with	6828 (interacts with) 39839	false
15313	interacts with	6828 (interacts with) 33439	false
15314	interacts with	6828 (interacts with) 29320	false
15315	interacts with	6828 (interacts with) 27282	false
15316	interacts with	6828 (interacts with) 25019	false
15317	interacts with	6828 (interacts with) 24730	false
15318	interacts with	6828 (interacts with) 21281	false
15319	interacts with	6828 (interacts with) 16561	false
15320	interacts with	6828 (interacts with) 15423	false
15321	interacts with	6828 (interacts with) 12251	false
15322	interacts with	6828 (interacts with) 10729	false
15323	interacts with	6828 (interacts with) 10636	false
15324	interacts with	6828 (interacts with) 7735	false
15325	interacts with	6779 (interacts with) 61074	false
15326	interacts with	6779 (interacts with) 60987	false
15327	interacts with	6779 (interacts with) 60726	false
15328	interacts with	6779 (interacts with) 60382	false
15329	interacts with	6779 (interacts with) 60333	false
15330	interacts with	6779 (interacts with) 59604	false
15331	interacts with	6779 (interacts with) 59350	false
15332	interacts with	6779 (interacts with) 58668	false
15333	interacts with	6779 (interacts with) 57813	false
15334	interacts with	6779 (interacts with) 57236	false
15335	interacts with	6779 (interacts with) 57192	false
15336	interacts with	6779 (interacts with) 56248	false
15337	interacts with	6779 (interacts with) 54524	false
15338	interacts with	6779 (interacts with) 53628	false
15339	interacts with	6779 (interacts with) 53315	false
15340	interacts with	6779 (interacts with) 53029	false
15341	interacts with	6779 (interacts with) 52297	false
15342	interacts with	6779 (interacts with) 52050	false
15343	interacts with	6779 (interacts with) 50515	false
15344	interacts with	6779 (interacts with) 49390	false
15345	interacts with	6779 (interacts with) 46368	false
15346	interacts with	6779 (interacts with) 44439	false
15347	interacts with	6779 (interacts with) 44406	false
15348	interacts with	6779 (interacts with) 43082	false
15349	interacts with	6779 (interacts with) 43081	false
15350	interacts with	6779 (interacts with) 41638	false
15351	interacts with	6779 (interacts with) 36005	false
15352	interacts with	6779 (interacts with) 32057	false
15353	interacts with	6779 (interacts with) 31244	false
15354	interacts with	6779 (interacts with) 29574	false
15355	interacts with	6779 (interacts with) 27041	false
15356	interacts with	6779 (interacts with) 25956	false
15357	interacts with	6779 (interacts with) 24554	false
15358	interacts with	6779 (interacts with) 23995	false
15359	interacts with	6779 (interacts with) 23974	false
15360	interacts with	6779 (interacts with) 23506	false
15361	interacts with	6779 (interacts with) 23152	false
15362	interacts with	6779 (interacts with) 21810	false
15363	interacts with	6779 (interacts with) 19116	false
15364	interacts with	6779 (interacts with) 18026	false
15365	interacts with	6779 (interacts with) 17454	false
15366	interacts with	6779 (interacts with) 16801	false
15367	interacts with	6779 (interacts with) 16324	false
15368	interacts with	6779 (interacts with) 13872	false
15369	interacts with	6779 (interacts with) 11964	false
15370	interacts with	6779 (interacts with) 9280	false
15371	interacts with	6366 (interacts with) 61669	false
15372	interacts with	6366 (interacts with) 61630	false
15373	interacts with	6366 (interacts with) 61172	false
15374	interacts with	6366 (interacts with) 61096	false
15375	interacts with	6366 (interacts with) 60987	false
15376	interacts with	6366 (interacts with) 60884	false
15377	interacts with	6366 (interacts with) 60726	false
15378	interacts with	6366 (interacts with) 60382	false
15379	interacts with	6366 (interacts with) 60333	false
15380	interacts with	6366 (interacts with) 59604	false
15381	interacts with	6366 (interacts with) 59350	false
15382	interacts with	6366 (interacts with) 57703	false
15383	interacts with	6366 (interacts with) 53628	false
15384	interacts with	6366 (interacts with) 53029	false
15385	interacts with	6366 (interacts with) 52297	false
15386	interacts with	6366 (interacts with) 52150	false
15387	interacts with	6366 (interacts with) 52051	false
15388	interacts with	6366 (interacts with) 52050	false
15389	interacts with	6366 (interacts with) 51912	false
15390	interacts with	6366 (interacts with) 51824	false
15391	interacts with	6366 (interacts with) 49390	false
15392	interacts with	6366 (interacts with) 47867	false
15393	interacts with	6366 (interacts with) 46809	false
15394	interacts with	6366 (interacts with) 45423	false
15395	interacts with	6366 (interacts with) 44439	false
15396	interacts with	6366 (interacts with) 44379	false
15397	interacts with	6366 (interacts with) 44117	false
15398	interacts with	6366 (interacts with) 43638	false
15399	interacts with	6366 (interacts with) 43082	false
15400	interacts with	6366 (interacts with) 42907	false
15401	interacts with	6366 (interacts with) 42327	false
15402	interacts with	6366 (interacts with) 41490	false
15403	interacts with	6366 (interacts with) 41276	false
15404	interacts with	6366 (interacts with) 40330	false
15405	interacts with	6366 (interacts with) 38546	false
15406	interacts with	6366 (interacts with) 38223	false
15407	interacts with	6366 (interacts with) 34277	false
15408	interacts with	6366 (interacts with) 33854	false
15409	interacts with	6366 (interacts with) 32057	false
15410	interacts with	6366 (interacts with) 31244	false
15411	interacts with	6366 (interacts with) 29529	false
15412	interacts with	6366 (interacts with) 27425	false
15413	interacts with	6366 (interacts with) 27041	false
15414	interacts with	6366 (interacts with) 23995	false
15415	interacts with	6366 (interacts with) 23974	false
15416	interacts with	6366 (interacts with) 23119	false
15417	interacts with	6366 (interacts with) 22603	false
15418	interacts with	6366 (interacts with) 20429	false
15419	interacts with	6366 (interacts with) 18921	false
15420	interacts with	6366 (interacts with) 18026	false
15421	interacts with	6366 (interacts with) 17513	false
15422	interacts with	6366 (interacts with) 17454	false
15423	interacts with	6366 (interacts with) 16324	false
15424	interacts with	6366 (interacts with) 14278	false
15425	interacts with	6366 (interacts with) 11964	false
15426	interacts with	6366 (interacts with) 11264	false
15427	interacts with	6366 (interacts with) 11037	false
15428	interacts with	6366 (interacts with) 10665	false
15429	interacts with	6366 (interacts with) 10200	false
15430	interacts with	6366 (interacts with) 9280	false
15431	interacts with	6366 (interacts with) 7871	false
15432	interacts with	6366 (interacts with) 7860	false
15433	interacts with	6366 (interacts with) 6864	false
15434	interacts with	6226 (interacts with) 52568	false
15435	interacts with	6226 (interacts with) 52150	false
15436	interacts with	6226 (interacts with) 52051	false
15437	interacts with	6226 (interacts with) 51574	false
15438	interacts with	6226 (interacts with) 44117	false
15439	interacts with	6226 (interacts with) 39653	false
15440	interacts with	6226 (interacts with) 38223	false
15441	interacts with	6226 (interacts with) 27330	false
15442	interacts with	6226 (interacts with) 23401	false
15443	interacts with	6226 (interacts with) 20497	false
15444	interacts with	6226 (interacts with) 18921	false
15445	interacts with	6226 (interacts with) 16058	false
15446	interacts with	6226 (interacts with) 13273	false
15447	interacts with	6226 (interacts with) 11264	false
15448	interacts with	6226 (interacts with) 11037	false
15449	interacts with	1330 (interacts with) 52568	false
15450	interacts with	1330 (interacts with) 6226	false
15451	interacts with	5813 (interacts with) 61172	false
15452	interacts with	5813 (interacts with) 54715	false
15453	interacts with	5813 (interacts with) 50953	false
15454	interacts with	5813 (interacts with) 50945	false
15455	interacts with	5813 (interacts with) 36068	false
15456	interacts with	5813 (interacts with) 27425	false
15457	interacts with	5813 (interacts with) 17358	false
15458	interacts with	5813 (interacts with) 15343	false
15459	interacts with	5813 (interacts with) 7860	false
15460	interacts with	5813 (interacts with) 7302	false
15461	interacts with	5801 (interacts with) 61669	false
15462	interacts with	5801 (interacts with) 61630	false
15463	interacts with	5801 (interacts with) 60987	false
15464	interacts with	5801 (interacts with) 60884	false
15465	interacts with	5801 (interacts with) 60726	false
15466	interacts with	5801 (interacts with) 60382	false
15467	interacts with	5801 (interacts with) 60333	false
15468	interacts with	5801 (interacts with) 59604	false
15469	interacts with	5801 (interacts with) 59350	false
15470	interacts with	5801 (interacts with) 57813	false
15471	interacts with	5801 (interacts with) 57703	false
15472	interacts with	5801 (interacts with) 57236	false
15473	interacts with	5801 (interacts with) 57192	false
15474	interacts with	5801 (interacts with) 56248	false
15475	interacts with	5801 (interacts with) 54524	false
15476	interacts with	5801 (interacts with) 53628	false
15477	interacts with	5801 (interacts with) 53315	false
15478	interacts with	5801 (interacts with) 53029	false
15479	interacts with	5801 (interacts with) 52297	false
15480	interacts with	5801 (interacts with) 52150	false
15481	interacts with	5801 (interacts with) 52050	false
15482	interacts with	5801 (interacts with) 51912	false
15483	interacts with	5801 (interacts with) 51824	false
15484	interacts with	5801 (interacts with) 49390	false
15485	interacts with	5801 (interacts with) 47867	false
15486	interacts with	5801 (interacts with) 45423	false
15487	interacts with	5801 (interacts with) 44439	false
15488	interacts with	5801 (interacts with) 44406	false
15489	interacts with	5801 (interacts with) 44117	false
15490	interacts with	5801 (interacts with) 43082	false
15491	interacts with	5801 (interacts with) 43081	false
15492	interacts with	5801 (interacts with) 42907	false
15493	interacts with	5801 (interacts with) 42327	false
15494	interacts with	5801 (interacts with) 41490	false
15495	interacts with	5801 (interacts with) 38546	false
15496	interacts with	5801 (interacts with) 36005	false
15497	interacts with	5801 (interacts with) 33854	false
15498	interacts with	5801 (interacts with) 32057	false
15499	interacts with	5801 (interacts with) 31244	false
15500	interacts with	5801 (interacts with) 29529	false
15501	interacts with	5801 (interacts with) 27425	false
15502	interacts with	5801 (interacts with) 27041	false
15503	interacts with	5801 (interacts with) 24554	false
15504	interacts with	5801 (interacts with) 23995	false
15505	interacts with	5801 (interacts with) 23974	false
15506	interacts with	5801 (interacts with) 23152	false
15507	interacts with	5801 (interacts with) 21961	false
15508	interacts with	5801 (interacts with) 21810	false
15509	interacts with	5801 (interacts with) 20429	false
15510	interacts with	5801 (interacts with) 19116	false
15511	interacts with	5801 (interacts with) 18921	false
15512	interacts with	5801 (interacts with) 18026	false
15513	interacts with	5801 (interacts with) 17454	false
15514	interacts with	5801 (interacts with) 16801	false
15515	interacts with	5801 (interacts with) 16324	false
15516	interacts with	5801 (interacts with) 13872	false
15517	interacts with	5801 (interacts with) 11964	false
15518	interacts with	5801 (interacts with) 11037	false
15519	interacts with	5801 (interacts with) 10665	false
15520	interacts with	5801 (interacts with) 10200	false
15521	interacts with	5801 (interacts with) 10127	false
15522	interacts with	5801 (interacts with) 9280	false
15523	interacts with	5801 (interacts with) 6864	false
15524	interacts with	5801 (interacts with) 6779	false
15525	interacts with	5801 (interacts with) 6366	false
15526	interacts with	5744 (interacts with) 61440	false
15527	interacts with	5744 (interacts with) 61138	false
15528	interacts with	5744 (interacts with) 59960	false
15529	interacts with	5744 (interacts with) 59368	false
15530	interacts with	5744 (interacts with) 58927	false
15531	interacts with	5744 (interacts with) 58680	false
15532	interacts with	5744 (interacts with) 58462	false
15533	interacts with	5744 (interacts with) 58260	false
15534	interacts with	5744 (interacts with) 57613	false
15535	interacts with	5744 (interacts with) 57568	false
15536	interacts with	5744 (interacts with) 56114	false
15537	interacts with	5744 (interacts with) 55319	false
15538	interacts with	5744 (interacts with) 53796	false
15539	interacts with	5744 (interacts with) 52795	false
15540	interacts with	5744 (interacts with) 50953	false
15541	interacts with	5744 (interacts with) 50938	false
15542	interacts with	5744 (interacts with) 50587	false
15543	interacts with	5744 (interacts with) 49677	false
15544	interacts with	5744 (interacts with) 49059	false
15545	interacts with	5744 (interacts with) 48376	false
15546	interacts with	5744 (interacts with) 47690	false
15547	interacts with	5744 (interacts with) 44942	false
15548	interacts with	5744 (interacts with) 44225	false
15549	interacts with	5744 (interacts with) 44037	false
15550	interacts with	5744 (interacts with) 43910	false
15551	interacts with	5744 (interacts with) 42561	false
15552	interacts with	5744 (interacts with) 40511	false
15553	interacts with	5744 (interacts with) 39361	false
15554	interacts with	5744 (interacts with) 36996	false
15555	interacts with	5744 (interacts with) 36355	false
15556	interacts with	5744 (interacts with) 35934	false
15557	interacts with	5744 (interacts with) 33295	false
15558	interacts with	5744 (interacts with) 32929	false
15559	interacts with	5744 (interacts with) 31764	false
15560	interacts with	5744 (interacts with) 30754	false
15561	interacts with	5744 (interacts with) 29576	false
15562	interacts with	5744 (interacts with) 29505	false
15563	interacts with	5744 (interacts with) 27590	false
15564	interacts with	5744 (interacts with) 27282	false
15565	interacts with	5744 (interacts with) 27009	false
15566	interacts with	5744 (interacts with) 25893	false
15567	interacts with	5744 (interacts with) 24621	false
15568	interacts with	5744 (interacts with) 24552	false
15569	interacts with	5744 (interacts with) 22773	false
15570	interacts with	5744 (interacts with) 22388	false
15571	interacts with	5744 (interacts with) 21009	false
15572	interacts with	5744 (interacts with) 17118	false
15573	interacts with	5744 (interacts with) 15423	false
15574	interacts with	5744 (interacts with) 15134	false
15575	interacts with	5744 (interacts with) 13856	false
15576	interacts with	5744 (interacts with) 13806	false
15577	interacts with	5744 (interacts with) 13423	false
15578	interacts with	5744 (interacts with) 11862	false
15579	interacts with	5744 (interacts with) 11852	false
15580	interacts with	5744 (interacts with) 11780	false
15581	interacts with	5744 (interacts with) 10758	false
15582	interacts with	5744 (interacts with) 10636	false
15583	interacts with	5744 (interacts with) 10402	false
15584	interacts with	5744 (interacts with) 10059	false
15585	interacts with	5744 (interacts with) 9730	false
15586	interacts with	5744 (interacts with) 9462	false
15587	interacts with	5744 (interacts with) 7462	false
15588	interacts with	5744 (interacts with) 7392	false
15589	interacts with	5632 (interacts with) 62023	false
15590	interacts with	5632 (interacts with) 58621	false
15591	interacts with	5632 (interacts with) 56385	false
15592	interacts with	5632 (interacts with) 53454	false
15593	interacts with	5632 (interacts with) 46426	false
15594	interacts with	5632 (interacts with) 45666	false
15595	interacts with	5632 (interacts with) 36732	false
15596	interacts with	5632 (interacts with) 35331	false
15597	interacts with	5632 (interacts with) 34074	false
15598	interacts with	5632 (interacts with) 31792	false
15599	interacts with	5632 (interacts with) 22034	false
15600	interacts with	5632 (interacts with) 17572	false
15601	interacts with	5632 (interacts with) 12564	false
15602	interacts with	5632 (interacts with) 11460	false
15603	interacts with	5522 (interacts with) 61797	false
15604	interacts with	5522 (interacts with) 61440	false
15605	interacts with	5522 (interacts with) 61357	false
15606	interacts with	5522 (interacts with) 61138	false
15607	interacts with	5522 (interacts with) 59960	false
15608	interacts with	5522 (interacts with) 59368	false
15609	interacts with	5522 (interacts with) 58927	false
15610	interacts with	5522 (interacts with) 58462	false
15611	interacts with	5522 (interacts with) 58260	false
15612	interacts with	5522 (interacts with) 57613	false
15613	interacts with	5522 (interacts with) 57568	false
15614	interacts with	5522 (interacts with) 53796	false
15615	interacts with	5522 (interacts with) 52795	false
15616	interacts with	5522 (interacts with) 52047	false
15617	interacts with	5522 (interacts with) 50953	false
15618	interacts with	5522 (interacts with) 50938	false
15619	interacts with	5522 (interacts with) 50587	false
15620	interacts with	5522 (interacts with) 50330	false
15621	interacts with	5522 (interacts with) 49677	false
15622	interacts with	5522 (interacts with) 49059	false
15623	interacts with	5522 (interacts with) 47317	false
15624	interacts with	5522 (interacts with) 46316	false
15625	interacts with	5522 (interacts with) 44942	false
15626	interacts with	5522 (interacts with) 44225	false
15627	interacts with	5522 (interacts with) 43910	false
15628	interacts with	5522 (interacts with) 43388	false
15629	interacts with	5522 (interacts with) 42561	false
15630	interacts with	5522 (interacts with) 40697	false
15631	interacts with	5522 (interacts with) 40511	false
15632	interacts with	5522 (interacts with) 39361	false
15633	interacts with	5522 (interacts with) 36996	false
15634	interacts with	5522 (interacts with) 36355	false
15635	interacts with	5522 (interacts with) 33295	false
15636	interacts with	5522 (interacts with) 32929	false
15637	interacts with	5522 (interacts with) 30980	false
15638	interacts with	5522 (interacts with) 30754	false
15639	interacts with	5522 (interacts with) 29576	false
15640	interacts with	5522 (interacts with) 29505	false
15641	interacts with	5522 (interacts with) 29313	false
15642	interacts with	5522 (interacts with) 27590	false
15643	interacts with	5522 (interacts with) 27009	false
15644	interacts with	5522 (interacts with) 25970	false
15645	interacts with	5522 (interacts with) 25948	false
15646	interacts with	5522 (interacts with) 25893	false
15647	interacts with	5522 (interacts with) 24624	false
15648	interacts with	5522 (interacts with) 24621	false
15649	interacts with	5522 (interacts with) 24552	false
15650	interacts with	5522 (interacts with) 22773	false
15651	interacts with	5522 (interacts with) 22388	false
15652	interacts with	5522 (interacts with) 22173	false
15653	interacts with	5522 (interacts with) 21009	false
15654	interacts with	5522 (interacts with) 17118	false
15655	interacts with	5522 (interacts with) 15551	false
15656	interacts with	5522 (interacts with) 15134	false
15657	interacts with	5522 (interacts with) 13856	false
15658	interacts with	5522 (interacts with) 13423	false
15659	interacts with	5522 (interacts with) 12326	false
15660	interacts with	5522 (interacts with) 11862	false
15661	interacts with	5522 (interacts with) 11852	false
15662	interacts with	5522 (interacts with) 11780	false
15663	interacts with	5522 (interacts with) 10758	false
15664	interacts with	5522 (interacts with) 10402	false
15665	interacts with	5522 (interacts with) 9730	false
15666	interacts with	5522 (interacts with) 9462	false
15667	interacts with	5522 (interacts with) 7462	false
15668	interacts with	5522 (interacts with) 7392	false
15669	interacts with	5522 (interacts with) 5744	false
15670	interacts with	5521 (interacts with) 61797	false
15671	interacts with	5521 (interacts with) 61357	false
15672	interacts with	5521 (interacts with) 61138	false
15673	interacts with	5521 (interacts with) 59960	false
15674	interacts with	5521 (interacts with) 59368	false
15675	interacts with	5521 (interacts with) 58927	false
15676	interacts with	5521 (interacts with) 58462	false
15677	interacts with	5521 (interacts with) 58260	false
15678	interacts with	5521 (interacts with) 57613	false
15679	interacts with	5521 (interacts with) 57568	false
15680	interacts with	5521 (interacts with) 53796	false
15681	interacts with	5521 (interacts with) 52795	false
15682	interacts with	5521 (interacts with) 52047	false
15683	interacts with	5521 (interacts with) 50938	false
15684	interacts with	5521 (interacts with) 50587	false
15685	interacts with	5521 (interacts with) 50330	false
15686	interacts with	5521 (interacts with) 49677	false
15687	interacts with	5521 (interacts with) 47317	false
15688	interacts with	5521 (interacts with) 46316	false
15689	interacts with	5521 (interacts with) 44942	false
15690	interacts with	5521 (interacts with) 44225	false
15691	interacts with	5521 (interacts with) 43910	false
15692	interacts with	5521 (interacts with) 43388	false
15693	interacts with	5521 (interacts with) 40697	false
15694	interacts with	5521 (interacts with) 40511	false
15695	interacts with	5521 (interacts with) 39361	false
15696	interacts with	5521 (interacts with) 36996	false
15697	interacts with	5521 (interacts with) 32929	false
15698	interacts with	5521 (interacts with) 30980	false
15699	interacts with	5521 (interacts with) 29576	false
15700	interacts with	5521 (interacts with) 29505	false
15701	interacts with	5521 (interacts with) 29313	false
15702	interacts with	5521 (interacts with) 27009	false
15703	interacts with	5521 (interacts with) 25970	false
15704	interacts with	5521 (interacts with) 25948	false
15705	interacts with	5521 (interacts with) 25893	false
15706	interacts with	5521 (interacts with) 24624	false
15707	interacts with	5521 (interacts with) 24552	false
15708	interacts with	5521 (interacts with) 24354	false
15709	interacts with	5521 (interacts with) 22773	false
15710	interacts with	5521 (interacts with) 22388	false
15711	interacts with	5521 (interacts with) 22173	false
15712	interacts with	5521 (interacts with) 21009	false
15713	interacts with	5521 (interacts with) 15551	false
15714	interacts with	5521 (interacts with) 15134	false
15715	interacts with	5521 (interacts with) 13856	false
15716	interacts with	5521 (interacts with) 13423	false
15717	interacts with	5521 (interacts with) 12326	false
15718	interacts with	5521 (interacts with) 11862	false
15719	interacts with	5521 (interacts with) 11852	false
15720	interacts with	5521 (interacts with) 11780	false
15721	interacts with	5521 (interacts with) 10758	false
15722	interacts with	5521 (interacts with) 10402	false
15723	interacts with	5521 (interacts with) 9462	false
15724	interacts with	5521 (interacts with) 7392	false
15725	interacts with	5521 (interacts with) 5744	false
15726	interacts with	5521 (interacts with) 5522	false
15727	interacts with	5341 (interacts with) 60884	false
15728	interacts with	5341 (interacts with) 60726	false
15729	interacts with	5341 (interacts with) 59604	false
15730	interacts with	5341 (interacts with) 58668	false
15731	interacts with	5341 (interacts with) 57984	false
15732	interacts with	5341 (interacts with) 57748	false
15733	interacts with	5341 (interacts with) 53454	false
15734	interacts with	5341 (interacts with) 53122	false
15735	interacts with	5341 (interacts with) 53029	false
15736	interacts with	5341 (interacts with) 52050	false
15737	interacts with	5341 (interacts with) 49390	false
15738	interacts with	5341 (interacts with) 46809	false
15739	interacts with	5341 (interacts with) 46426	false
15740	interacts with	5341 (interacts with) 44406	false
15741	interacts with	5341 (interacts with) 44379	false
15742	interacts with	5341 (interacts with) 43346	false
15743	interacts with	5341 (interacts with) 43082	false
15744	interacts with	5341 (interacts with) 37989	false
15745	interacts with	5341 (interacts with) 35688	false
15746	interacts with	5341 (interacts with) 34485	false
15747	interacts with	5341 (interacts with) 34277	false
15748	interacts with	5341 (interacts with) 33992	false
15749	interacts with	5341 (interacts with) 29574	false
15750	interacts with	5341 (interacts with) 29233	false
15751	interacts with	5341 (interacts with) 28226	false
15752	interacts with	5341 (interacts with) 25956	false
15753	interacts with	5341 (interacts with) 17454	false
15754	interacts with	5341 (interacts with) 16324	false
15755	interacts with	5341 (interacts with) 15552	false
15756	interacts with	5341 (interacts with) 13900	false
15757	interacts with	5341 (interacts with) 13872	false
15758	interacts with	5341 (interacts with) 11336	false
15759	interacts with	5341 (interacts with) 7871	false
15760	interacts with	5072 (interacts with) 61669	false
15761	interacts with	5072 (interacts with) 61630	false
15762	interacts with	5072 (interacts with) 61096	false
15763	interacts with	5072 (interacts with) 60987	false
15764	interacts with	5072 (interacts with) 60884	false
15765	interacts with	5072 (interacts with) 60726	false
15766	interacts with	5072 (interacts with) 60382	false
15767	interacts with	5072 (interacts with) 60333	false
15768	interacts with	5072 (interacts with) 59604	false
15769	interacts with	5072 (interacts with) 59350	false
15770	interacts with	5072 (interacts with) 58668	false
15771	interacts with	5072 (interacts with) 57748	false
15772	interacts with	5072 (interacts with) 53628	false
15773	interacts with	5072 (interacts with) 53122	false
15774	interacts with	5072 (interacts with) 53029	false
15775	interacts with	5072 (interacts with) 52297	false
15776	interacts with	5072 (interacts with) 52150	false
15777	interacts with	5072 (interacts with) 52050	false
15778	interacts with	5072 (interacts with) 51912	false
15779	interacts with	5072 (interacts with) 49390	false
15780	interacts with	5072 (interacts with) 47867	false
15781	interacts with	5072 (interacts with) 46809	false
15782	interacts with	5072 (interacts with) 45423	false
15783	interacts with	5072 (interacts with) 44406	false
15784	interacts with	5072 (interacts with) 44379	false
15785	interacts with	5072 (interacts with) 43638	false
15786	interacts with	5072 (interacts with) 43346	false
15787	interacts with	5072 (interacts with) 43082	false
15788	interacts with	5072 (interacts with) 41490	false
15789	interacts with	5072 (interacts with) 41276	false
15790	interacts with	5072 (interacts with) 38546	false
15791	interacts with	5072 (interacts with) 35688	false
15792	interacts with	5072 (interacts with) 34277	false
15793	interacts with	5072 (interacts with) 33992	false
15794	interacts with	5072 (interacts with) 33854	false
15795	interacts with	5072 (interacts with) 32057	false
15796	interacts with	5072 (interacts with) 31244	false
15797	interacts with	5072 (interacts with) 29574	false
15798	interacts with	5072 (interacts with) 29529	false
15799	interacts with	5072 (interacts with) 29233	false
15800	interacts with	5072 (interacts with) 28556	false
15801	interacts with	5072 (interacts with) 27425	false
15802	interacts with	5072 (interacts with) 27041	false
15803	interacts with	5072 (interacts with) 25956	false
15804	interacts with	5072 (interacts with) 23995	false
15805	interacts with	5072 (interacts with) 23974	false
15806	interacts with	5072 (interacts with) 23119	false
15807	interacts with	5072 (interacts with) 22603	false
15808	interacts with	5072 (interacts with) 20429	false
15809	interacts with	5072 (interacts with) 20028	false
15810	interacts with	5072 (interacts with) 18026	false
15811	interacts with	5072 (interacts with) 17513	false
15812	interacts with	5072 (interacts with) 17454	false
15813	interacts with	5072 (interacts with) 16969	false
15814	interacts with	5072 (interacts with) 16324	false
15815	interacts with	5072 (interacts with) 14278	false
15816	interacts with	5072 (interacts with) 13872	false
15817	interacts with	5072 (interacts with) 13342	false
15818	interacts with	5072 (interacts with) 11037	false
15819	interacts with	5072 (interacts with) 10665	false
15820	interacts with	5072 (interacts with) 10200	false
15821	interacts with	5072 (interacts with) 7871	false
15822	interacts with	5072 (interacts with) 7860	false
15823	interacts with	5072 (interacts with) 6864	false
15824	interacts with	5072 (interacts with) 6366	false
15825	interacts with	5072 (interacts with) 5801	false
15826	interacts with	5072 (interacts with) 5341	false
15827	interacts with	5057 (interacts with) 61138	false
15828	interacts with	5057 (interacts with) 59368	false
15829	interacts with	5057 (interacts with) 58260	false
15830	interacts with	5057 (interacts with) 58251	false
15831	interacts with	5057 (interacts with) 56549	false
15832	interacts with	5057 (interacts with) 54827	false
15833	interacts with	5057 (interacts with) 52047	false
15834	interacts with	5057 (interacts with) 50330	false
15835	interacts with	5057 (interacts with) 49677	false
15836	interacts with	5057 (interacts with) 47317	false
15837	interacts with	5057 (interacts with) 46316	false
15838	interacts with	5057 (interacts with) 45778	false
15839	interacts with	5057 (interacts with) 44225	false
15840	interacts with	5057 (interacts with) 43388	false
15841	interacts with	5057 (interacts with) 40697	false
15842	interacts with	5057 (interacts with) 36467	false
15843	interacts with	5057 (interacts with) 30980	false
15844	interacts with	5057 (interacts with) 29945	false
15845	interacts with	5057 (interacts with) 29313	false
15846	interacts with	5057 (interacts with) 27009	false
15847	interacts with	5057 (interacts with) 25970	false
15848	interacts with	5057 (interacts with) 25948	false
15849	interacts with	5057 (interacts with) 25893	false
15850	interacts with	5057 (interacts with) 24624	false
15851	interacts with	5057 (interacts with) 21009	false
15852	interacts with	5057 (interacts with) 11862	false
15853	interacts with	5057 (interacts with) 11852	false
15854	interacts with	5057 (interacts with) 5522	false
15855	interacts with	5057 (interacts with) 5521	false
15856	interacts with	4896 (interacts with) 60987	false
15857	interacts with	4896 (interacts with) 60726	false
15858	interacts with	4896 (interacts with) 60382	false
15859	interacts with	4896 (interacts with) 59604	false
15860	interacts with	4896 (interacts with) 59350	false
15861	interacts with	4896 (interacts with) 58668	false
15862	interacts with	4896 (interacts with) 57813	false
15863	interacts with	4896 (interacts with) 57236	false
15864	interacts with	4896 (interacts with) 57192	false
15865	interacts with	4896 (interacts with) 56248	false
15866	interacts with	4896 (interacts with) 54524	false
15867	interacts with	4896 (interacts with) 53058	false
15868	interacts with	4896 (interacts with) 53029	false
15869	interacts with	4896 (interacts with) 52297	false
15870	interacts with	4896 (interacts with) 52050	false
15871	interacts with	4896 (interacts with) 50515	false
15872	interacts with	4896 (interacts with) 49390	false
15873	interacts with	4896 (interacts with) 47256	false
15874	interacts with	4896 (interacts with) 44406	false
15875	interacts with	4896 (interacts with) 43082	false
15876	interacts with	4896 (interacts with) 41638	false
15877	interacts with	4896 (interacts with) 37989	false
15878	interacts with	4896 (interacts with) 36358	false
15879	interacts with	4896 (interacts with) 36005	false
15880	interacts with	4896 (interacts with) 34485	false
15881	interacts with	4896 (interacts with) 31244	false
15882	interacts with	4896 (interacts with) 29574	false
15883	interacts with	4896 (interacts with) 28226	false
15884	interacts with	4896 (interacts with) 25956	false
15885	interacts with	4896 (interacts with) 25319	false
15886	interacts with	4896 (interacts with) 24554	false
15887	interacts with	4896 (interacts with) 23791	false
15888	interacts with	4896 (interacts with) 23506	false
15889	interacts with	4896 (interacts with) 23152	false
15890	interacts with	4896 (interacts with) 22229	false
15891	interacts with	4896 (interacts with) 21961	false
15892	interacts with	4896 (interacts with) 21810	false
15893	interacts with	4896 (interacts with) 21037	false
15894	interacts with	4896 (interacts with) 19116	false
15895	interacts with	4896 (interacts with) 17454	false
15896	interacts with	4896 (interacts with) 16801	false
15897	interacts with	4896 (interacts with) 13872	false
15898	interacts with	4896 (interacts with) 11669	false
15899	interacts with	4896 (interacts with) 10200	false
15900	interacts with	4896 (interacts with) 7685	false
15901	interacts with	4896 (interacts with) 7364	false
15902	interacts with	4896 (interacts with) 6779	false
15903	interacts with	4776 (interacts with) 57703	false
15904	interacts with	4776 (interacts with) 52568	false
15905	interacts with	4776 (interacts with) 52150	false
15906	interacts with	4776 (interacts with) 52051	false
15907	interacts with	4776 (interacts with) 51824	false
15908	interacts with	4776 (interacts with) 51574	false
15909	interacts with	4776 (interacts with) 44117	false
15910	interacts with	4776 (interacts with) 42327	false
15911	interacts with	4776 (interacts with) 39653	false
15912	interacts with	4776 (interacts with) 38223	false
15913	interacts with	4776 (interacts with) 27330	false
15914	interacts with	4776 (interacts with) 20497	false
15915	interacts with	4776 (interacts with) 18921	false
15916	interacts with	4776 (interacts with) 16058	false
15917	interacts with	4776 (interacts with) 13273	false
15918	interacts with	4776 (interacts with) 11264	false
15919	interacts with	4776 (interacts with) 11037	false
15920	interacts with	4776 (interacts with) 6226	false
15921	interacts with	4726 (interacts with) 60382	false
15922	interacts with	4726 (interacts with) 59350	false
15923	interacts with	4726 (interacts with) 58668	false
15924	interacts with	4726 (interacts with) 57813	false
15925	interacts with	4726 (interacts with) 57236	false
15926	interacts with	4726 (interacts with) 57192	false
15927	interacts with	4726 (interacts with) 54524	false
15928	interacts with	4726 (interacts with) 53315	false
15929	interacts with	4726 (interacts with) 53029	false
15930	interacts with	4726 (interacts with) 52297	false
15931	interacts with	4726 (interacts with) 52050	false
15932	interacts with	4726 (interacts with) 50515	false
15933	interacts with	4726 (interacts with) 47256	false
15934	interacts with	4726 (interacts with) 46426	false
15935	interacts with	4726 (interacts with) 44406	false
15936	interacts with	4726 (interacts with) 41638	false
15937	interacts with	4726 (interacts with) 37989	false
15938	interacts with	4726 (interacts with) 36005	false
15939	interacts with	4726 (interacts with) 34485	false
15940	interacts with	4726 (interacts with) 29574	false
15941	interacts with	4726 (interacts with) 28226	false
15942	interacts with	4726 (interacts with) 26690	false
15943	interacts with	4726 (interacts with) 25956	false
15944	interacts with	4726 (interacts with) 25319	false
15945	interacts with	4726 (interacts with) 24554	false
15946	interacts with	4726 (interacts with) 23506	false
15947	interacts with	4726 (interacts with) 23152	false
15948	interacts with	4726 (interacts with) 22229	false
15949	interacts with	4726 (interacts with) 21810	false
15950	interacts with	4726 (interacts with) 19116	false
15951	interacts with	4726 (interacts with) 17454	false
15952	interacts with	4726 (interacts with) 16801	false
15953	interacts with	4726 (interacts with) 13872	false
15954	interacts with	4726 (interacts with) 13342	false
15955	interacts with	4726 (interacts with) 11669	false
15956	interacts with	4726 (interacts with) 10200	false
15957	interacts with	4726 (interacts with) 7685	false
15958	interacts with	4726 (interacts with) 7364	false
15959	interacts with	4726 (interacts with) 6779	false
15960	interacts with	4726 (interacts with) 4896	false
15961	interacts with	4526 (interacts with) 61440	false
15962	interacts with	4526 (interacts with) 61138	false
15963	interacts with	4526 (interacts with) 59368	false
15964	interacts with	4526 (interacts with) 58927	false
15965	interacts with	4526 (interacts with) 58462	false
15966	interacts with	4526 (interacts with) 58260	false
15967	interacts with	4526 (interacts with) 58251	false
15968	interacts with	4526 (interacts with) 57613	false
15969	interacts with	4526 (interacts with) 57568	false
15970	interacts with	4526 (interacts with) 56549	false
15971	interacts with	4526 (interacts with) 56114	false
15972	interacts with	4526 (interacts with) 54827	false
15973	interacts with	4526 (interacts with) 53796	false
15974	interacts with	4526 (interacts with) 52795	false
15975	interacts with	4526 (interacts with) 52047	false
15976	interacts with	4526 (interacts with) 50938	false
15977	interacts with	4526 (interacts with) 50587	false
15978	interacts with	4526 (interacts with) 50330	false
15979	interacts with	4526 (interacts with) 49677	false
15980	interacts with	4526 (interacts with) 49059	false
15981	interacts with	4526 (interacts with) 47317	false
15982	interacts with	4526 (interacts with) 46316	false
15983	interacts with	4526 (interacts with) 44942	false
15984	interacts with	4526 (interacts with) 44225	false
15985	interacts with	4526 (interacts with) 43910	false
15986	interacts with	4526 (interacts with) 43388	false
15987	interacts with	4526 (interacts with) 42561	false
15988	interacts with	4526 (interacts with) 42454	false
15989	interacts with	4526 (interacts with) 40697	false
15990	interacts with	4526 (interacts with) 40511	false
15991	interacts with	4526 (interacts with) 37031	false
15992	interacts with	4526 (interacts with) 36996	false
15993	interacts with	4526 (interacts with) 36355	false
15994	interacts with	4526 (interacts with) 33424	false
15995	interacts with	4526 (interacts with) 30980	false
15996	interacts with	4526 (interacts with) 30754	false
15997	interacts with	4526 (interacts with) 29576	false
15998	interacts with	4526 (interacts with) 29505	false
15999	interacts with	4526 (interacts with) 29313	false
16000	interacts with	4526 (interacts with) 27590	false
16001	interacts with	4526 (interacts with) 27282	false
16002	interacts with	4526 (interacts with) 27009	false
16003	interacts with	4526 (interacts with) 25970	false
16004	interacts with	4526 (interacts with) 25948	false
16005	interacts with	4526 (interacts with) 25893	false
16006	interacts with	4526 (interacts with) 24624	false
16007	interacts with	4526 (interacts with) 24621	false
16008	interacts with	4526 (interacts with) 24552	false
16009	interacts with	4526 (interacts with) 22773	false
16010	interacts with	4526 (interacts with) 22388	false
16011	interacts with	4526 (interacts with) 22173	false
16012	interacts with	4526 (interacts with) 21009	false
16013	interacts with	4526 (interacts with) 17352	false
16014	interacts with	4526 (interacts with) 15134	false
16015	interacts with	4526 (interacts with) 13856	false
16016	interacts with	4526 (interacts with) 13423	false
16017	interacts with	4526 (interacts with) 12326	false
16018	interacts with	4526 (interacts with) 11862	false
16019	interacts with	4526 (interacts with) 11852	false
16020	interacts with	4526 (interacts with) 11780	false
16021	interacts with	4526 (interacts with) 10758	false
16022	interacts with	4526 (interacts with) 10729	false
16023	interacts with	4526 (interacts with) 10402	false
16024	interacts with	4526 (interacts with) 9730	false
16025	interacts with	4526 (interacts with) 9462	false
16026	interacts with	4526 (interacts with) 7462	false
16027	interacts with	4526 (interacts with) 7392	false
16028	interacts with	4526 (interacts with) 5744	false
16029	interacts with	4526 (interacts with) 5522	false
16030	interacts with	4526 (interacts with) 5521	false
16031	interacts with	4526 (interacts with) 5057	false
16032	interacts with	4502 (interacts with) 57979	false
16033	interacts with	4502 (interacts with) 56745	false
16034	interacts with	4502 (interacts with) 52898	false
16035	interacts with	4502 (interacts with) 46547	false
16036	interacts with	4502 (interacts with) 46261	false
16037	interacts with	4502 (interacts with) 43062	false
16038	interacts with	4502 (interacts with) 39839	false
16039	interacts with	4502 (interacts with) 33439	false
16040	interacts with	4502 (interacts with) 29320	false
16041	interacts with	4502 (interacts with) 25019	false
16042	interacts with	4502 (interacts with) 21281	false
16043	interacts with	4502 (interacts with) 16561	false
16044	interacts with	4502 (interacts with) 16098	false
16045	interacts with	4502 (interacts with) 6828	false
16046	interacts with	4226 (interacts with) 61096	false
16047	interacts with	4226 (interacts with) 54716	false
16048	interacts with	4226 (interacts with) 53247	false
16049	interacts with	4226 (interacts with) 51912	false
16050	interacts with	4226 (interacts with) 50859	false
16051	interacts with	4226 (interacts with) 47867	false
16052	interacts with	4226 (interacts with) 41276	false
16053	interacts with	4226 (interacts with) 38923	false
16054	interacts with	4226 (interacts with) 38223	false
16055	interacts with	4226 (interacts with) 34277	false
16056	interacts with	4226 (interacts with) 33992	false
16057	interacts with	4226 (interacts with) 32984	false
16058	interacts with	4226 (interacts with) 28556	false
16059	interacts with	4226 (interacts with) 23401	false
16060	interacts with	4226 (interacts with) 23119	false
16061	interacts with	4226 (interacts with) 22603	false
16062	interacts with	4226 (interacts with) 21644	false
16063	interacts with	4226 (interacts with) 21588	false
16064	interacts with	4226 (interacts with) 19441	false
16065	interacts with	4226 (interacts with) 17513	false
16066	interacts with	4226 (interacts with) 13273	false
16067	interacts with	3630 (interacts with) 53247	false
16068	interacts with	3630 (interacts with) 52568	false
16069	interacts with	3630 (interacts with) 40330	false
16070	interacts with	3630 (interacts with) 38223	false
16071	interacts with	3630 (interacts with) 23401	false
16072	interacts with	3630 (interacts with) 21644	false
16073	interacts with	3630 (interacts with) 13273	false
16074	interacts with	3630 (interacts with) 11037	false
16075	interacts with	3630 (interacts with) 6226	false
16076	interacts with	3630 (interacts with) 4226	false
16077	interacts with	4210 (interacts with) 58621	false
16078	interacts with	4210 (interacts with) 53454	false
16079	interacts with	4210 (interacts with) 53029	false
16080	interacts with	4210 (interacts with) 46809	false
16081	interacts with	4210 (interacts with) 46426	false
16082	interacts with	4210 (interacts with) 36732	false
16083	interacts with	4210 (interacts with) 35331	false
16084	interacts with	4210 (interacts with) 34074	false
16085	interacts with	4210 (interacts with) 31792	false
16086	interacts with	4210 (interacts with) 29233	false
16087	interacts with	4210 (interacts with) 27041	false
16088	interacts with	4210 (interacts with) 22034	false
16089	interacts with	4210 (interacts with) 17572	false
16090	interacts with	4210 (interacts with) 12564	false
16091	interacts with	4210 (interacts with) 11460	false
16092	interacts with	4210 (interacts with) 5632	false
16093	interacts with	4165 (interacts with) 58621	false
16094	interacts with	4165 (interacts with) 53454	false
16095	interacts with	4165 (interacts with) 46426	false
16096	interacts with	4165 (interacts with) 36732	false
16097	interacts with	4165 (interacts with) 35331	false
16098	interacts with	4165 (interacts with) 34074	false
16099	interacts with	4165 (interacts with) 31792	false
16100	interacts with	4165 (interacts with) 29233	false
16101	interacts with	4165 (interacts with) 17572	false
16102	interacts with	4165 (interacts with) 12564	false
16103	interacts with	4165 (interacts with) 11460	false
16104	interacts with	4165 (interacts with) 5632	false
16105	interacts with	4165 (interacts with) 4210	false
16106	interacts with	1868 (interacts with) 62023	false
16107	interacts with	1868 (interacts with) 58621	false
16108	interacts with	1868 (interacts with) 56385	false
16109	interacts with	1868 (interacts with) 45666	false
16110	interacts with	1868 (interacts with) 35331	false
16111	interacts with	1868 (interacts with) 34074	false
16112	interacts with	1868 (interacts with) 31792	false
16113	interacts with	1868 (interacts with) 17572	false
16114	interacts with	1868 (interacts with) 12564	false
16115	interacts with	1868 (interacts with) 11460	false
16116	interacts with	1868 (interacts with) 5632	false
16117	interacts with	1868 (interacts with) 4210	false
16118	interacts with	1868 (interacts with) 4165	false
16119	interacts with	4001 (interacts with) 61838	false
16120	interacts with	4001 (interacts with) 61440	false
16121	interacts with	4001 (interacts with) 59740	false
16122	interacts with	4001 (interacts with) 59705	false
16123	interacts with	4001 (interacts with) 58927	false
16124	interacts with	4001 (interacts with) 58680	false
16125	interacts with	4001 (interacts with) 58448	false
16126	interacts with	4001 (interacts with) 58260	false
16127	interacts with	4001 (interacts with) 58251	false
16128	interacts with	4001 (interacts with) 57613	false
16129	interacts with	4001 (interacts with) 56114	false
16130	interacts with	4001 (interacts with) 55319	false
16131	interacts with	4001 (interacts with) 53796	false
16132	interacts with	4001 (interacts with) 52795	false
16133	interacts with	4001 (interacts with) 50945	false
16134	interacts with	4001 (interacts with) 50938	false
16135	interacts with	4001 (interacts with) 50587	false
16136	interacts with	4001 (interacts with) 49677	false
16137	interacts with	4001 (interacts with) 49059	false
16138	interacts with	4001 (interacts with) 47690	false
16139	interacts with	4001 (interacts with) 46261	false
16140	interacts with	4001 (interacts with) 44969	false
16141	interacts with	4001 (interacts with) 44609	false
16142	interacts with	4001 (interacts with) 44225	false
16143	interacts with	4001 (interacts with) 44037	false
16144	interacts with	4001 (interacts with) 42597	false
16145	interacts with	4001 (interacts with) 42561	false
16146	interacts with	4001 (interacts with) 42454	false
16147	interacts with	4001 (interacts with) 40511	false
16148	interacts with	4001 (interacts with) 40341	false
16149	interacts with	4001 (interacts with) 39839	false
16150	interacts with	4001 (interacts with) 37031	false
16151	interacts with	4001 (interacts with) 36495	false
16152	interacts with	4001 (interacts with) 36355	false
16153	interacts with	4001 (interacts with) 35934	false
16154	interacts with	4001 (interacts with) 33439	false
16155	interacts with	4001 (interacts with) 33295	false
16156	interacts with	4001 (interacts with) 31764	false
16157	interacts with	4001 (interacts with) 30754	false
16158	interacts with	4001 (interacts with) 29576	false
16159	interacts with	4001 (interacts with) 29505	false
16160	interacts with	4001 (interacts with) 29320	false
16161	interacts with	4001 (interacts with) 27590	false
16162	interacts with	4001 (interacts with) 27282	false
16163	interacts with	4001 (interacts with) 25893	false
16164	interacts with	4001 (interacts with) 25019	false
16165	interacts with	4001 (interacts with) 24730	false
16166	interacts with	4001 (interacts with) 24621	false
16167	interacts with	4001 (interacts with) 24552	false
16168	interacts with	4001 (interacts with) 22388	false
16169	interacts with	4001 (interacts with) 21281	false
16170	interacts with	4001 (interacts with) 19343	false
16171	interacts with	4001 (interacts with) 17352	false
16172	interacts with	4001 (interacts with) 15423	false
16173	interacts with	4001 (interacts with) 13806	false
16174	interacts with	4001 (interacts with) 11862	false
16175	interacts with	4001 (interacts with) 11852	false
16176	interacts with	4001 (interacts with) 10729	false
16177	interacts with	4001 (interacts with) 10636	false
16178	interacts with	4001 (interacts with) 10402	false
16179	interacts with	4001 (interacts with) 10059	false
16180	interacts with	4001 (interacts with) 9730	false
16181	interacts with	4001 (interacts with) 9462	false
16182	interacts with	4001 (interacts with) 7462	false
16183	interacts with	4001 (interacts with) 7425	false
16184	interacts with	4001 (interacts with) 7392	false
16185	interacts with	4001 (interacts with) 6828	false
16186	interacts with	4001 (interacts with) 5744	false
16187	interacts with	4001 (interacts with) 4526	false
16188	interacts with	3982 (interacts with) 61440	false
16189	interacts with	3982 (interacts with) 61357	false
16190	interacts with	3982 (interacts with) 61138	false
16191	interacts with	3982 (interacts with) 59368	false
16192	interacts with	3982 (interacts with) 58927	false
16193	interacts with	3982 (interacts with) 58462	false
16194	interacts with	3982 (interacts with) 58260	false
16195	interacts with	3982 (interacts with) 57613	false
16196	interacts with	3982 (interacts with) 57568	false
16197	interacts with	3982 (interacts with) 53796	false
16198	interacts with	3982 (interacts with) 52795	false
16199	interacts with	3982 (interacts with) 52047	false
16200	interacts with	3982 (interacts with) 50938	false
16201	interacts with	3982 (interacts with) 50587	false
16202	interacts with	3982 (interacts with) 49677	false
16203	interacts with	3982 (interacts with) 44942	false
16204	interacts with	3982 (interacts with) 44225	false
16205	interacts with	3982 (interacts with) 43910	false
16206	interacts with	3982 (interacts with) 40697	false
16207	interacts with	3982 (interacts with) 40511	false
16208	interacts with	3982 (interacts with) 36996	false
16209	interacts with	3982 (interacts with) 32929	false
16210	interacts with	3982 (interacts with) 29576	false
16211	interacts with	3982 (interacts with) 29505	false
16212	interacts with	3982 (interacts with) 29313	false
16213	interacts with	3982 (interacts with) 25970	false
16214	interacts with	3982 (interacts with) 25948	false
16215	interacts with	3982 (interacts with) 24621	false
16216	interacts with	3982 (interacts with) 24552	false
16217	interacts with	3982 (interacts with) 22773	false
16218	interacts with	3982 (interacts with) 22388	false
16219	interacts with	3982 (interacts with) 21009	false
16220	interacts with	3982 (interacts with) 15551	false
16221	interacts with	3982 (interacts with) 15134	false
16222	interacts with	3982 (interacts with) 13856	false
16223	interacts with	3982 (interacts with) 13806	false
16224	interacts with	3982 (interacts with) 13423	false
16225	interacts with	3982 (interacts with) 12326	false
16226	interacts with	3982 (interacts with) 11862	false
16227	interacts with	3982 (interacts with) 11852	false
16228	interacts with	3982 (interacts with) 11780	false
16229	interacts with	3982 (interacts with) 10758	false
16230	interacts with	3982 (interacts with) 10402	false
16231	interacts with	3982 (interacts with) 9730	false
16232	interacts with	3982 (interacts with) 9462	false
16233	interacts with	3982 (interacts with) 7392	false
16234	interacts with	3982 (interacts with) 5744	false
16235	interacts with	3982 (interacts with) 5522	false
16236	interacts with	3982 (interacts with) 5521	false
16237	interacts with	3982 (interacts with) 4526	false
16238	interacts with	3869 (interacts with) 60987	false
16239	interacts with	3869 (interacts with) 60884	false
16240	interacts with	3869 (interacts with) 60726	false
16241	interacts with	3869 (interacts with) 60382	false
16242	interacts with	3869 (interacts with) 59604	false
16243	interacts with	3869 (interacts with) 59350	false
16244	interacts with	3869 (interacts with) 58668	false
16245	interacts with	3869 (interacts with) 57984	false
16246	interacts with	3869 (interacts with) 57748	false
16247	interacts with	3869 (interacts with) 54524	false
16248	interacts with	3869 (interacts with) 53628	false
16249	interacts with	3869 (interacts with) 53122	false
16250	interacts with	3869 (interacts with) 53029	false
16251	interacts with	3869 (interacts with) 52297	false
16252	interacts with	3869 (interacts with) 52050	false
16253	interacts with	3869 (interacts with) 51912	false
16254	interacts with	3869 (interacts with) 49390	false
16255	interacts with	3869 (interacts with) 47867	false
16256	interacts with	3869 (interacts with) 47256	false
16257	interacts with	3869 (interacts with) 46809	false
16258	interacts with	3869 (interacts with) 45423	false
16259	interacts with	3869 (interacts with) 44406	false
16260	interacts with	3869 (interacts with) 44379	false
16261	interacts with	3869 (interacts with) 43346	false
16262	interacts with	3869 (interacts with) 43082	false
16263	interacts with	3869 (interacts with) 41490	false
16264	interacts with	3869 (interacts with) 41276	false
16265	interacts with	3869 (interacts with) 38546	false
16266	interacts with	3869 (interacts with) 37989	false
16267	interacts with	3869 (interacts with) 36358	false
16268	interacts with	3869 (interacts with) 36005	false
16269	interacts with	3869 (interacts with) 35688	false
16270	interacts with	3869 (interacts with) 34485	false
16271	interacts with	3869 (interacts with) 34277	false
16272	interacts with	3869 (interacts with) 33992	false
16273	interacts with	3869 (interacts with) 33854	false
16274	interacts with	3869 (interacts with) 32057	false
16275	interacts with	3869 (interacts with) 31244	false
16276	interacts with	3869 (interacts with) 29574	false
16277	interacts with	3869 (interacts with) 29529	false
16278	interacts with	3869 (interacts with) 29233	false
16279	interacts with	3869 (interacts with) 28556	false
16280	interacts with	3869 (interacts with) 27425	false
16281	interacts with	3869 (interacts with) 27041	false
16282	interacts with	3869 (interacts with) 25956	false
16283	interacts with	3869 (interacts with) 23995	false
16284	interacts with	3869 (interacts with) 23119	false
16285	interacts with	3869 (interacts with) 22603	false
16286	interacts with	3869 (interacts with) 21037	false
16287	interacts with	3869 (interacts with) 20429	false
16288	interacts with	3869 (interacts with) 18026	false
16289	interacts with	3869 (interacts with) 17513	false
16290	interacts with	3869 (interacts with) 17454	false
16291	interacts with	3869 (interacts with) 16969	false
16292	interacts with	3869 (interacts with) 16801	false
16293	interacts with	3869 (interacts with) 16324	false
16294	interacts with	3869 (interacts with) 15552	false
16295	interacts with	3869 (interacts with) 13900	false
16296	interacts with	3869 (interacts with) 13872	false
16297	interacts with	3869 (interacts with) 13342	false
16298	interacts with	3869 (interacts with) 10665	false
16299	interacts with	3869 (interacts with) 10200	false
16300	interacts with	3869 (interacts with) 7871	false
16301	interacts with	3869 (interacts with) 7860	false
16302	interacts with	3869 (interacts with) 7685	false
16303	interacts with	3869 (interacts with) 6864	false
16304	interacts with	3869 (interacts with) 6366	false
16305	interacts with	3869 (interacts with) 5801	false
16306	interacts with	3869 (interacts with) 5341	false
16307	interacts with	3869 (interacts with) 5072	false
16308	interacts with	3869 (interacts with) 4896	false
16309	interacts with	927 (interacts with) 60884	false
16310	interacts with	927 (interacts with) 57984	false
16311	interacts with	927 (interacts with) 57748	false
16312	interacts with	927 (interacts with) 54716	false
16313	interacts with	927 (interacts with) 53438	false
16314	interacts with	927 (interacts with) 53122	false
16315	interacts with	927 (interacts with) 44379	false
16316	interacts with	927 (interacts with) 43346	false
16317	interacts with	927 (interacts with) 34485	false
16318	interacts with	927 (interacts with) 34277	false
16319	interacts with	927 (interacts with) 33992	false
16320	interacts with	927 (interacts with) 28556	false
16321	interacts with	927 (interacts with) 24140	false
16322	interacts with	927 (interacts with) 24130	false
16323	interacts with	927 (interacts with) 21588	false
16324	interacts with	927 (interacts with) 17513	false
16325	interacts with	927 (interacts with) 15552	false
16326	interacts with	927 (interacts with) 7871	false
16327	interacts with	927 (interacts with) 5341	false
16328	interacts with	927 (interacts with) 3869	false
16329	interacts with	2375 (interacts with) 60382	false
16330	interacts with	2375 (interacts with) 58668	false
16331	interacts with	2375 (interacts with) 57236	false
16332	interacts with	2375 (interacts with) 57192	false
16333	interacts with	2375 (interacts with) 54524	false
16334	interacts with	2375 (interacts with) 53029	false
16335	interacts with	2375 (interacts with) 50515	false
16336	interacts with	2375 (interacts with) 47256	false
16337	interacts with	2375 (interacts with) 46426	false
16338	interacts with	2375 (interacts with) 44406	false
16339	interacts with	2375 (interacts with) 41638	false
16340	interacts with	2375 (interacts with) 37989	false
16341	interacts with	2375 (interacts with) 36005	false
16342	interacts with	2375 (interacts with) 34485	false
16343	interacts with	2375 (interacts with) 29574	false
16344	interacts with	2375 (interacts with) 28226	false
16345	interacts with	2375 (interacts with) 26690	false
16346	interacts with	2375 (interacts with) 25956	false
16347	interacts with	2375 (interacts with) 25319	false
16348	interacts with	2375 (interacts with) 24554	false
16349	interacts with	2375 (interacts with) 23506	false
16350	interacts with	2375 (interacts with) 23152	false
16351	interacts with	2375 (interacts with) 22229	false
16352	interacts with	2375 (interacts with) 19116	false
16353	interacts with	2375 (interacts with) 16801	false
16354	interacts with	2375 (interacts with) 13872	false
16355	interacts with	2375 (interacts with) 13342	false
16356	interacts with	2375 (interacts with) 11669	false
16357	interacts with	2375 (interacts with) 10200	false
16358	interacts with	2375 (interacts with) 7685	false
16359	interacts with	2375 (interacts with) 7364	false
16360	interacts with	2375 (interacts with) 4896	false
16361	interacts with	2375 (interacts with) 4726	false
16362	interacts with	2375 (interacts with) 3794	false
16363	interacts with	3794 (interacts with) 60987	false
16364	interacts with	3794 (interacts with) 60726	false
16365	interacts with	3794 (interacts with) 60382	false
16366	interacts with	3794 (interacts with) 58668	false
16367	interacts with	3794 (interacts with) 57192	false
16368	interacts with	3794 (interacts with) 54524	false
16369	interacts with	3794 (interacts with) 53122	false
16370	interacts with	3794 (interacts with) 53029	false
16371	interacts with	3794 (interacts with) 52050	false
16372	interacts with	3794 (interacts with) 50515	false
16373	interacts with	3794 (interacts with) 49390	false
16374	interacts with	3794 (interacts with) 47256	false
16375	interacts with	3794 (interacts with) 44406	false
16376	interacts with	3794 (interacts with) 41638	false
16377	interacts with	3794 (interacts with) 37989	false
16378	interacts with	3794 (interacts with) 36005	false
16379	interacts with	3794 (interacts with) 35688	false
16380	interacts with	3794 (interacts with) 34485	false
16381	interacts with	3794 (interacts with) 29574	false
16382	interacts with	3794 (interacts with) 28666	false
16383	interacts with	3794 (interacts with) 28226	false
16384	interacts with	3794 (interacts with) 25956	false
16385	interacts with	3794 (interacts with) 24554	false
16386	interacts with	3794 (interacts with) 23152	false
16387	interacts with	3794 (interacts with) 19116	false
16388	interacts with	3794 (interacts with) 17454	false
16389	interacts with	3794 (interacts with) 16801	false
16390	interacts with	3794 (interacts with) 15552	false
16391	interacts with	3794 (interacts with) 13900	false
16392	interacts with	3794 (interacts with) 13872	false
16393	interacts with	3794 (interacts with) 11969	false
16394	interacts with	3794 (interacts with) 11964	false
16395	interacts with	3794 (interacts with) 11669	false
16396	interacts with	3794 (interacts with) 6779	false
16397	interacts with	3794 (interacts with) 5341	false
16398	interacts with	3794 (interacts with) 4896	false
16399	interacts with	3209 (interacts with) 61838	false
16400	interacts with	3209 (interacts with) 58448	false
16401	interacts with	3209 (interacts with) 57979	false
16402	interacts with	3209 (interacts with) 56745	false
16403	interacts with	3209 (interacts with) 52898	false
16404	interacts with	3209 (interacts with) 52895	false
16405	interacts with	3209 (interacts with) 47484	false
16406	interacts with	3209 (interacts with) 46539	false
16407	interacts with	3209 (interacts with) 44275	false
16408	interacts with	3209 (interacts with) 43062	false
16409	interacts with	3209 (interacts with) 39839	false
16410	interacts with	3209 (interacts with) 33439	false
16411	interacts with	3209 (interacts with) 29320	false
16412	interacts with	3209 (interacts with) 25019	false
16413	interacts with	3209 (interacts with) 16561	false
16414	interacts with	3209 (interacts with) 16098	false
16415	interacts with	3209 (interacts with) 12251	false
16416	interacts with	3209 (interacts with) 6828	false
16417	interacts with	3209 (interacts with) 4502	false
16418	interacts with	3209 (interacts with) 3424	false
16419	interacts with	3424 (interacts with) 61838	false
16420	interacts with	3424 (interacts with) 61440	false
16421	interacts with	3424 (interacts with) 59740	false
16422	interacts with	3424 (interacts with) 59705	false
16423	interacts with	3424 (interacts with) 58448	false
16424	interacts with	3424 (interacts with) 57979	false
16425	interacts with	3424 (interacts with) 57613	false
16426	interacts with	3424 (interacts with) 56114	false
16427	interacts with	3424 (interacts with) 55319	false
16428	interacts with	3424 (interacts with) 52795	false
16429	interacts with	3424 (interacts with) 47690	false
16430	interacts with	3424 (interacts with) 47484	false
16431	interacts with	3424 (interacts with) 46539	false
16432	interacts with	3424 (interacts with) 46261	false
16433	interacts with	3424 (interacts with) 44609	false
16434	interacts with	3424 (interacts with) 44275	false
16435	interacts with	3424 (interacts with) 44037	false
16436	interacts with	3424 (interacts with) 43062	false
16437	interacts with	3424 (interacts with) 42597	false
16438	interacts with	3424 (interacts with) 42454	false
16439	interacts with	3424 (interacts with) 40511	false
16440	interacts with	3424 (interacts with) 40341	false
16441	interacts with	3424 (interacts with) 39839	false
16442	interacts with	3424 (interacts with) 37031	false
16443	interacts with	3424 (interacts with) 36495	false
16444	interacts with	3424 (interacts with) 36355	false
16445	interacts with	3424 (interacts with) 35934	false
16446	interacts with	3424 (interacts with) 33439	false
16447	interacts with	3424 (interacts with) 33295	false
16448	interacts with	3424 (interacts with) 31764	false
16449	interacts with	3424 (interacts with) 29320	false
16450	interacts with	3424 (interacts with) 27590	false
16451	interacts with	3424 (interacts with) 27282	false
16452	interacts with	3424 (interacts with) 25019	false
16453	interacts with	3424 (interacts with) 24730	false
16454	interacts with	3424 (interacts with) 24621	false
16455	interacts with	3424 (interacts with) 21281	false
16456	interacts with	3424 (interacts with) 17352	false
16457	interacts with	3424 (interacts with) 16561	false
16458	interacts with	3424 (interacts with) 15423	false
16459	interacts with	3424 (interacts with) 12251	false
16460	interacts with	3424 (interacts with) 10729	false
16461	interacts with	3424 (interacts with) 10636	false
16462	interacts with	3424 (interacts with) 10059	false
16463	interacts with	3424 (interacts with) 9730	false
16464	interacts with	3424 (interacts with) 7462	false
16465	interacts with	3424 (interacts with) 7425	false
16466	interacts with	3424 (interacts with) 6828	false
16467	interacts with	3424 (interacts with) 4502	false
16468	interacts with	3424 (interacts with) 4001	false
16469	interacts with	3065 (interacts with) 61440	false
16470	interacts with	3065 (interacts with) 61138	false
16471	interacts with	3065 (interacts with) 59960	false
16472	interacts with	3065 (interacts with) 59368	false
16473	interacts with	3065 (interacts with) 58927	false
16474	interacts with	3065 (interacts with) 58462	false
16475	interacts with	3065 (interacts with) 58260	false
16476	interacts with	3065 (interacts with) 58251	false
16477	interacts with	3065 (interacts with) 57613	false
16478	interacts with	3065 (interacts with) 57568	false
16479	interacts with	3065 (interacts with) 54827	false
16480	interacts with	3065 (interacts with) 53796	false
16481	interacts with	3065 (interacts with) 52795	false
16482	interacts with	3065 (interacts with) 52047	false
16483	interacts with	3065 (interacts with) 50587	false
16484	interacts with	3065 (interacts with) 50330	false
16485	interacts with	3065 (interacts with) 49677	false
16486	interacts with	3065 (interacts with) 49059	false
16487	interacts with	3065 (interacts with) 47317	false
16488	interacts with	3065 (interacts with) 46316	false
16489	interacts with	3065 (interacts with) 44942	false
16490	interacts with	3065 (interacts with) 44225	false
16491	interacts with	3065 (interacts with) 43910	false
16492	interacts with	3065 (interacts with) 43388	false
16493	interacts with	3065 (interacts with) 42561	false
16494	interacts with	3065 (interacts with) 40697	false
16495	interacts with	3065 (interacts with) 40511	false
16496	interacts with	3065 (interacts with) 36355	false
16497	interacts with	3065 (interacts with) 33424	false
16498	interacts with	3065 (interacts with) 32929	false
16499	interacts with	3065 (interacts with) 30980	false
16500	interacts with	3065 (interacts with) 30754	false
16501	interacts with	3065 (interacts with) 29576	false
16502	interacts with	3065 (interacts with) 29505	false
16503	interacts with	3065 (interacts with) 29313	false
16504	interacts with	3065 (interacts with) 27590	false
16505	interacts with	3065 (interacts with) 27282	false
16506	interacts with	3065 (interacts with) 25970	false
16507	interacts with	3065 (interacts with) 25948	false
16508	interacts with	3065 (interacts with) 25893	false
16509	interacts with	3065 (interacts with) 24624	false
16510	interacts with	3065 (interacts with) 24621	false
16511	interacts with	3065 (interacts with) 24552	false
16512	interacts with	3065 (interacts with) 22773	false
16513	interacts with	3065 (interacts with) 22388	false
16514	interacts with	3065 (interacts with) 22173	false
16515	interacts with	3065 (interacts with) 21009	false
16516	interacts with	3065 (interacts with) 15134	false
16517	interacts with	3065 (interacts with) 13856	false
16518	interacts with	3065 (interacts with) 13423	false
16519	interacts with	3065 (interacts with) 12326	false
16520	interacts with	3065 (interacts with) 11862	false
16521	interacts with	3065 (interacts with) 11852	false
16522	interacts with	3065 (interacts with) 11780	false
16523	interacts with	3065 (interacts with) 10758	false
16524	interacts with	3065 (interacts with) 10402	false
16525	interacts with	3065 (interacts with) 9462	false
16526	interacts with	3065 (interacts with) 7392	false
16527	interacts with	3065 (interacts with) 5744	false
16528	interacts with	3065 (interacts with) 5522	false
16529	interacts with	3065 (interacts with) 5521	false
16530	interacts with	3065 (interacts with) 5057	false
16531	interacts with	3065 (interacts with) 4526	false
16532	interacts with	3065 (interacts with) 3982	false
16533	interacts with	3053 (interacts with) 61630	false
16534	interacts with	3053 (interacts with) 61074	false
16535	interacts with	3053 (interacts with) 60987	false
16536	interacts with	3053 (interacts with) 60726	false
16537	interacts with	3053 (interacts with) 60333	false
16538	interacts with	3053 (interacts with) 57703	false
16539	interacts with	3053 (interacts with) 53628	false
16540	interacts with	3053 (interacts with) 52150	false
16541	interacts with	3053 (interacts with) 52051	false
16542	interacts with	3053 (interacts with) 51912	false
16543	interacts with	3053 (interacts with) 51824	false
16544	interacts with	3053 (interacts with) 51574	false
16545	interacts with	3053 (interacts with) 49390	false
16546	interacts with	3053 (interacts with) 47867	false
16547	interacts with	3053 (interacts with) 46809	false
16548	interacts with	3053 (interacts with) 44117	false
16549	interacts with	3053 (interacts with) 43638	false
16550	interacts with	3053 (interacts with) 43082	false
16551	interacts with	3053 (interacts with) 42907	false
16552	interacts with	3053 (interacts with) 42327	false
16553	interacts with	3053 (interacts with) 41490	false
16554	interacts with	3053 (interacts with) 41276	false
16555	interacts with	3053 (interacts with) 39653	false
16556	interacts with	3053 (interacts with) 38546	false
16557	interacts with	3053 (interacts with) 38223	false
16558	interacts with	3053 (interacts with) 34277	false
16559	interacts with	3053 (interacts with) 33854	false
16560	interacts with	3053 (interacts with) 32057	false
16561	interacts with	3053 (interacts with) 31244	false
16562	interacts with	3053 (interacts with) 27330	false
16563	interacts with	3053 (interacts with) 27041	false
16564	interacts with	3053 (interacts with) 23995	false
16565	interacts with	3053 (interacts with) 23974	false
16566	interacts with	3053 (interacts with) 23119	false
16567	interacts with	3053 (interacts with) 20497	false
16568	interacts with	3053 (interacts with) 20429	false
16569	interacts with	3053 (interacts with) 18921	false
16570	interacts with	3053 (interacts with) 18026	false
16571	interacts with	3053 (interacts with) 17513	false
16572	interacts with	3053 (interacts with) 16324	false
16573	interacts with	3053 (interacts with) 16058	false
16574	interacts with	3053 (interacts with) 14278	false
16575	interacts with	3053 (interacts with) 13273	false
16576	interacts with	3053 (interacts with) 11964	false
16577	interacts with	3053 (interacts with) 11264	false
16578	interacts with	3053 (interacts with) 11037	false
16579	interacts with	3053 (interacts with) 10665	false
16580	interacts with	3053 (interacts with) 9280	false
16581	interacts with	3053 (interacts with) 6864	false
16582	interacts with	3053 (interacts with) 6366	false
16583	interacts with	3053 (interacts with) 5801	false
16584	interacts with	3053 (interacts with) 5072	false
16585	interacts with	3053 (interacts with) 4776	false
16586	interacts with	2743 (interacts with) 61074	false
16587	interacts with	2743 (interacts with) 60987	false
16588	interacts with	2743 (interacts with) 60726	false
16589	interacts with	2743 (interacts with) 52150	false
16590	interacts with	2743 (interacts with) 52051	false
16591	interacts with	2743 (interacts with) 51912	false
16592	interacts with	2743 (interacts with) 49390	false
16593	interacts with	2743 (interacts with) 47867	false
16594	interacts with	2743 (interacts with) 46809	false
16595	interacts with	2743 (interacts with) 44379	false
16596	interacts with	2743 (interacts with) 43638	false
16597	interacts with	2743 (interacts with) 43082	false
16598	interacts with	2743 (interacts with) 41490	false
16599	interacts with	2743 (interacts with) 41276	false
16600	interacts with	2743 (interacts with) 38223	false
16601	interacts with	2743 (interacts with) 34277	false
16602	interacts with	2743 (interacts with) 33992	false
16603	interacts with	2743 (interacts with) 33854	false
16604	interacts with	2743 (interacts with) 32057	false
16605	interacts with	2743 (interacts with) 31244	false
16606	interacts with	2743 (interacts with) 29233	false
16607	interacts with	2743 (interacts with) 27041	false
16608	interacts with	2743 (interacts with) 23995	false
16609	interacts with	2743 (interacts with) 23974	false
16610	interacts with	2743 (interacts with) 23119	false
16611	interacts with	2743 (interacts with) 22603	false
16612	interacts with	2743 (interacts with) 22034	false
16613	interacts with	2743 (interacts with) 20429	false
16614	interacts with	2743 (interacts with) 18921	false
16615	interacts with	2743 (interacts with) 18026	false
16616	interacts with	2743 (interacts with) 17513	false
16617	interacts with	2743 (interacts with) 16324	false
16618	interacts with	2743 (interacts with) 14278	false
16619	interacts with	2743 (interacts with) 13273	false
16620	interacts with	2743 (interacts with) 11964	false
16621	interacts with	2743 (interacts with) 11336	false
16622	interacts with	2743 (interacts with) 11264	false
16623	interacts with	2743 (interacts with) 11037	false
16624	interacts with	2743 (interacts with) 7871	false
16625	interacts with	2743 (interacts with) 6864	false
16626	interacts with	2743 (interacts with) 6366	false
16627	interacts with	2743 (interacts with) 5072	false
16628	interacts with	2743 (interacts with) 4776	false
16629	interacts with	2743 (interacts with) 3053	false
16630	interacts with	2476 (interacts with) 61440	false
16631	interacts with	2476 (interacts with) 61138	false
16632	interacts with	2476 (interacts with) 59368	false
16633	interacts with	2476 (interacts with) 58927	false
16634	interacts with	2476 (interacts with) 58260	false
16635	interacts with	2476 (interacts with) 57613	false
16636	interacts with	2476 (interacts with) 56549	false
16637	interacts with	2476 (interacts with) 53796	false
16638	interacts with	2476 (interacts with) 52795	false
16639	interacts with	2476 (interacts with) 52047	false
16640	interacts with	2476 (interacts with) 50938	false
16641	interacts with	2476 (interacts with) 50330	false
16642	interacts with	2476 (interacts with) 49677	false
16643	interacts with	2476 (interacts with) 46316	false
16644	interacts with	2476 (interacts with) 44942	false
16645	interacts with	2476 (interacts with) 44225	false
16646	interacts with	2476 (interacts with) 43388	false
16647	interacts with	2476 (interacts with) 40697	false
16648	interacts with	2476 (interacts with) 36996	false
16649	interacts with	2476 (interacts with) 33424	false
16650	interacts with	2476 (interacts with) 30980	false
16651	interacts with	2476 (interacts with) 29576	false
16652	interacts with	2476 (interacts with) 29505	false
16653	interacts with	2476 (interacts with) 29313	false
16654	interacts with	2476 (interacts with) 27009	false
16655	interacts with	2476 (interacts with) 25970	false
16656	interacts with	2476 (interacts with) 25948	false
16657	interacts with	2476 (interacts with) 25893	false
16658	interacts with	2476 (interacts with) 24624	false
16659	interacts with	2476 (interacts with) 24552	false
16660	interacts with	2476 (interacts with) 22773	false
16661	interacts with	2476 (interacts with) 22388	false
16662	interacts with	2476 (interacts with) 21009	false
16663	interacts with	2476 (interacts with) 13856	false
16664	interacts with	2476 (interacts with) 13806	false
16665	interacts with	2476 (interacts with) 13423	false
16666	interacts with	2476 (interacts with) 11862	false
16667	interacts with	2476 (interacts with) 11852	false
16668	interacts with	2476 (interacts with) 11780	false
16669	interacts with	2476 (interacts with) 10758	false
16670	interacts with	2476 (interacts with) 10402	false
16671	interacts with	2476 (interacts with) 9730	false
16672	interacts with	2476 (interacts with) 9462	false
16673	interacts with	2476 (interacts with) 7392	false
16674	interacts with	2476 (interacts with) 5522	false
16675	interacts with	2476 (interacts with) 5521	false
16676	interacts with	2476 (interacts with) 5057	false
16677	interacts with	2476 (interacts with) 4526	false
16678	interacts with	2476 (interacts with) 3982	false
16679	interacts with	2476 (interacts with) 3065	false
16680	interacts with	2476 (interacts with) 2505	false
16681	interacts with	2505 (interacts with) 61440	false
16682	interacts with	2505 (interacts with) 61138	false
16683	interacts with	2505 (interacts with) 59740	false
16684	interacts with	2505 (interacts with) 59705	false
16685	interacts with	2505 (interacts with) 59368	false
16686	interacts with	2505 (interacts with) 58927	false
16687	interacts with	2505 (interacts with) 58462	false
16688	interacts with	2505 (interacts with) 58260	false
16689	interacts with	2505 (interacts with) 57613	false
16690	interacts with	2505 (interacts with) 56114	false
16691	interacts with	2505 (interacts with) 55319	false
16692	interacts with	2505 (interacts with) 53796	false
16693	interacts with	2505 (interacts with) 52795	false
16694	interacts with	2505 (interacts with) 52047	false
16695	interacts with	2505 (interacts with) 50945	false
16696	interacts with	2505 (interacts with) 50938	false
16697	interacts with	2505 (interacts with) 50587	false
16698	interacts with	2505 (interacts with) 49677	false
16699	interacts with	2505 (interacts with) 49059	false
16700	interacts with	2505 (interacts with) 47690	false
16701	interacts with	2505 (interacts with) 44609	false
16702	interacts with	2505 (interacts with) 44225	false
16703	interacts with	2505 (interacts with) 44037	false
16704	interacts with	2505 (interacts with) 42561	false
16705	interacts with	2505 (interacts with) 42454	false
16706	interacts with	2505 (interacts with) 40511	false
16707	interacts with	2505 (interacts with) 36996	false
16708	interacts with	2505 (interacts with) 36495	false
16709	interacts with	2505 (interacts with) 36355	false
16710	interacts with	2505 (interacts with) 35934	false
16711	interacts with	2505 (interacts with) 33439	false
16712	interacts with	2505 (interacts with) 33424	false
16713	interacts with	2505 (interacts with) 33295	false
16714	interacts with	2505 (interacts with) 31764	false
16715	interacts with	2505 (interacts with) 29576	false
16716	interacts with	2505 (interacts with) 29505	false
16717	interacts with	2505 (interacts with) 27590	false
16718	interacts with	2505 (interacts with) 27282	false
16719	interacts with	2505 (interacts with) 25893	false
16720	interacts with	2505 (interacts with) 24624	false
16721	interacts with	2505 (interacts with) 24621	false
16722	interacts with	2505 (interacts with) 24552	false
16723	interacts with	2505 (interacts with) 22773	false
16724	interacts with	2505 (interacts with) 22388	false
16725	interacts with	2505 (interacts with) 21281	false
16726	interacts with	2505 (interacts with) 21009	false
16727	interacts with	2505 (interacts with) 17352	false
16728	interacts with	2505 (interacts with) 15423	false
16729	interacts with	2505 (interacts with) 13856	false
16730	interacts with	2505 (interacts with) 13806	false
16731	interacts with	2505 (interacts with) 11862	false
16732	interacts with	2505 (interacts with) 11852	false
16733	interacts with	2505 (interacts with) 11780	false
16734	interacts with	2505 (interacts with) 10758	false
16735	interacts with	2505 (interacts with) 10729	false
16736	interacts with	2505 (interacts with) 10636	false
16737	interacts with	2505 (interacts with) 10402	false
16738	interacts with	2505 (interacts with) 10059	false
16739	interacts with	2505 (interacts with) 9730	false
16740	interacts with	2505 (interacts with) 9462	false
16741	interacts with	2505 (interacts with) 7462	false
16742	interacts with	2505 (interacts with) 7425	false
16743	interacts with	2505 (interacts with) 7392	false
16744	interacts with	2505 (interacts with) 5744	false
16745	interacts with	2505 (interacts with) 5522	false
16746	interacts with	2505 (interacts with) 5521	false
16747	interacts with	2505 (interacts with) 4526	false
16748	interacts with	2505 (interacts with) 4001	false
16749	interacts with	2505 (interacts with) 3982	false
16750	interacts with	2505 (interacts with) 3424	false
16751	interacts with	2505 (interacts with) 3065	false
16752	interacts with	2326 (interacts with) 60884	false
16753	interacts with	2326 (interacts with) 59350	false
16754	interacts with	2326 (interacts with) 54715	false
16755	interacts with	2326 (interacts with) 53122	false
16756	interacts with	2326 (interacts with) 49998	false
16757	interacts with	2326 (interacts with) 48459	false
16758	interacts with	2326 (interacts with) 43346	false
16759	interacts with	2326 (interacts with) 38566	false
16760	interacts with	2326 (interacts with) 37989	false
16761	interacts with	2326 (interacts with) 36358	false
16762	interacts with	2326 (interacts with) 36068	false
16763	interacts with	2326 (interacts with) 27425	false
16764	interacts with	2326 (interacts with) 23791	false
16765	interacts with	2326 (interacts with) 21037	false
16766	interacts with	2326 (interacts with) 17423	false
16767	interacts with	2326 (interacts with) 16969	false
16768	interacts with	2326 (interacts with) 15552	false
16769	interacts with	2326 (interacts with) 13900	false
16770	interacts with	2326 (interacts with) 10867	false
16771	interacts with	2326 (interacts with) 7860	false
16772	interacts with	2326 (interacts with) 7302	false
16773	interacts with	2326 (interacts with) 5813	false
16774	interacts with	2325 (interacts with) 61797	false
16775	interacts with	2325 (interacts with) 61138	false
16776	interacts with	2325 (interacts with) 59960	false
16777	interacts with	2325 (interacts with) 59368	false
16778	interacts with	2325 (interacts with) 58680	false
16779	interacts with	2325 (interacts with) 57568	false
16780	interacts with	2325 (interacts with) 52795	false
16781	interacts with	2325 (interacts with) 50953	false
16782	interacts with	2325 (interacts with) 50938	false
16783	interacts with	2325 (interacts with) 50587	false
16784	interacts with	2325 (interacts with) 49059	false
16785	interacts with	2325 (interacts with) 46316	false
16786	interacts with	2325 (interacts with) 44942	false
16787	interacts with	2325 (interacts with) 44225	false
16788	interacts with	2325 (interacts with) 43910	false
16789	interacts with	2325 (interacts with) 43388	false
16790	interacts with	2325 (interacts with) 43323	false
16791	interacts with	2325 (interacts with) 40511	false
16792	interacts with	2325 (interacts with) 39361	false
16793	interacts with	2325 (interacts with) 36996	false
16794	interacts with	2325 (interacts with) 35934	false
16795	interacts with	2325 (interacts with) 33295	false
16796	interacts with	2325 (interacts with) 32929	false
16797	interacts with	2325 (interacts with) 30754	false
16798	interacts with	2325 (interacts with) 30064	false
16799	interacts with	2325 (interacts with) 29505	false
16800	interacts with	2325 (interacts with) 28325	false
16801	interacts with	2325 (interacts with) 27009	false
16802	interacts with	2325 (interacts with) 25893	false
16803	interacts with	2325 (interacts with) 24624	false
16804	interacts with	2325 (interacts with) 24552	false
16805	interacts with	2325 (interacts with) 22773	false
16806	interacts with	2325 (interacts with) 17118	false
16807	interacts with	2325 (interacts with) 15551	false
16808	interacts with	2325 (interacts with) 15343	false
16809	interacts with	2325 (interacts with) 15134	false
16810	interacts with	2325 (interacts with) 13423	false
16811	interacts with	2325 (interacts with) 11862	false
16812	interacts with	2325 (interacts with) 11852	false
16813	interacts with	2325 (interacts with) 11780	false
16814	interacts with	2325 (interacts with) 10402	false
16815	interacts with	2325 (interacts with) 9730	false
16816	interacts with	2325 (interacts with) 9462	false
16817	interacts with	2325 (interacts with) 7462	false
16818	interacts with	2325 (interacts with) 7392	false
16819	interacts with	2325 (interacts with) 5744	false
16820	interacts with	2325 (interacts with) 5522	false
16821	interacts with	2325 (interacts with) 5521	false
16822	interacts with	2325 (interacts with) 4526	false
16823	interacts with	2325 (interacts with) 3982	false
16824	interacts with	2325 (interacts with) 3065	false
16825	interacts with	2325 (interacts with) 2505	false
16826	interacts with	2210 (interacts with) 59960	false
16827	interacts with	2210 (interacts with) 59740	false
16828	interacts with	2210 (interacts with) 59705	false
16829	interacts with	2210 (interacts with) 58680	false
16830	interacts with	2210 (interacts with) 58251	false
16831	interacts with	2210 (interacts with) 56549	false
16832	interacts with	2210 (interacts with) 54715	false
16833	interacts with	2210 (interacts with) 52795	false
16834	interacts with	2210 (interacts with) 50953	false
16835	interacts with	2210 (interacts with) 50945	false
16836	interacts with	2210 (interacts with) 50938	false
16837	interacts with	2210 (interacts with) 49059	false
16838	interacts with	2210 (interacts with) 44969	false
16839	interacts with	2210 (interacts with) 44225	false
16840	interacts with	2210 (interacts with) 43388	false
16841	interacts with	2210 (interacts with) 39361	false
16842	interacts with	2210 (interacts with) 36996	false
16843	interacts with	2210 (interacts with) 36355	false
16844	interacts with	2210 (interacts with) 36068	false
16845	interacts with	2210 (interacts with) 35934	false
16846	interacts with	2210 (interacts with) 33295	false
16847	interacts with	2210 (interacts with) 31764	false
16848	interacts with	2210 (interacts with) 30754	false
16849	interacts with	2210 (interacts with) 30064	false
16850	interacts with	2210 (interacts with) 28325	false
16851	interacts with	2210 (interacts with) 27009	false
16852	interacts with	2210 (interacts with) 25893	false
16853	interacts with	2210 (interacts with) 24624	false
16854	interacts with	2210 (interacts with) 24552	false
16855	interacts with	2210 (interacts with) 23791	false
16856	interacts with	2210 (interacts with) 21961	false
16857	interacts with	2210 (interacts with) 17358	false
16858	interacts with	2210 (interacts with) 17352	false
16859	interacts with	2210 (interacts with) 15343	false
16860	interacts with	2210 (interacts with) 11862	false
16861	interacts with	2210 (interacts with) 10636	false
16862	interacts with	2210 (interacts with) 9730	false
16863	interacts with	2210 (interacts with) 7462	false
16864	interacts with	2210 (interacts with) 7392	false
16865	interacts with	2210 (interacts with) 5813	false
16866	interacts with	2210 (interacts with) 5744	false
16867	interacts with	2210 (interacts with) 5522	false
16868	interacts with	2210 (interacts with) 4001	false
16869	interacts with	2210 (interacts with) 2325	false
16870	interacts with	2163 (interacts with) 59740	false
16871	interacts with	2163 (interacts with) 59705	false
16872	interacts with	2163 (interacts with) 58680	false
16873	interacts with	2163 (interacts with) 54715	false
16874	interacts with	2163 (interacts with) 53058	false
16875	interacts with	2163 (interacts with) 52795	false
16876	interacts with	2163 (interacts with) 50953	false
16877	interacts with	2163 (interacts with) 50945	false
16878	interacts with	2163 (interacts with) 49998	false
16879	interacts with	2163 (interacts with) 49059	false
16880	interacts with	2163 (interacts with) 46261	false
16881	interacts with	2163 (interacts with) 44969	false
16882	interacts with	2163 (interacts with) 44037	false
16883	interacts with	2163 (interacts with) 40341	false
16884	interacts with	2163 (interacts with) 36976	false
16885	interacts with	2163 (interacts with) 36355	false
16886	interacts with	2163 (interacts with) 36068	false
16887	interacts with	2163 (interacts with) 35934	false
16888	interacts with	2163 (interacts with) 33295	false
16889	interacts with	2163 (interacts with) 31764	false
16890	interacts with	2163 (interacts with) 30754	false
16891	interacts with	2163 (interacts with) 27425	false
16892	interacts with	2163 (interacts with) 27009	false
16893	interacts with	2163 (interacts with) 25019	false
16894	interacts with	2163 (interacts with) 23791	false
16895	interacts with	2163 (interacts with) 21961	false
16896	interacts with	2163 (interacts with) 21037	false
16897	interacts with	2163 (interacts with) 17358	false
16898	interacts with	2163 (interacts with) 17352	false
16899	interacts with	2163 (interacts with) 15343	false
16900	interacts with	2163 (interacts with) 10636	false
16901	interacts with	2163 (interacts with) 7462	false
16902	interacts with	2163 (interacts with) 5813	false
16903	interacts with	2163 (interacts with) 4001	false
16904	interacts with	2163 (interacts with) 3424	false
16905	interacts with	2163 (interacts with) 2210	false
16906	interacts with	1515 (interacts with) 61172	false
16907	interacts with	1515 (interacts with) 59740	false
16908	interacts with	1515 (interacts with) 54715	false
16909	interacts with	1515 (interacts with) 50953	false
16910	interacts with	1515 (interacts with) 50945	false
16911	interacts with	1515 (interacts with) 46261	false
16912	interacts with	1515 (interacts with) 38566	false
16913	interacts with	1515 (interacts with) 36068	false
16914	interacts with	1515 (interacts with) 33295	false
16915	interacts with	1515 (interacts with) 31764	false
16916	interacts with	1515 (interacts with) 27425	false
16917	interacts with	1515 (interacts with) 27009	false
16918	interacts with	1515 (interacts with) 23791	false
16919	interacts with	1515 (interacts with) 21037	false
16920	interacts with	1515 (interacts with) 17358	false
16921	interacts with	1515 (interacts with) 17352	false
16922	interacts with	1515 (interacts with) 15343	false
16923	interacts with	1515 (interacts with) 7860	false
16924	interacts with	1515 (interacts with) 7302	false
16925	interacts with	1515 (interacts with) 5813	false
16926	interacts with	1515 (interacts with) 2326	false
16927	interacts with	1515 (interacts with) 2210	false
16928	interacts with	1515 (interacts with) 2163	false
16929	interacts with	1403 (interacts with) 61669	false
16930	interacts with	1403 (interacts with) 61630	false
16931	interacts with	1403 (interacts with) 61074	false
16932	interacts with	1403 (interacts with) 60987	false
16933	interacts with	1403 (interacts with) 60884	false
16934	interacts with	1403 (interacts with) 60726	false
16935	interacts with	1403 (interacts with) 60382	false
16936	interacts with	1403 (interacts with) 60333	false
16937	interacts with	1403 (interacts with) 59604	false
16938	interacts with	1403 (interacts with) 59350	false
16939	interacts with	1403 (interacts with) 58668	false
16940	interacts with	1403 (interacts with) 57984	false
16941	interacts with	1403 (interacts with) 57236	false
16942	interacts with	1403 (interacts with) 57192	false
16943	interacts with	1403 (interacts with) 54524	false
16944	interacts with	1403 (interacts with) 53628	false
16945	interacts with	1403 (interacts with) 53315	false
16946	interacts with	1403 (interacts with) 53029	false
16947	interacts with	1403 (interacts with) 52297	false
16948	interacts with	1403 (interacts with) 52150	false
16949	interacts with	1403 (interacts with) 52050	false
16950	interacts with	1403 (interacts with) 49390	false
16951	interacts with	1403 (interacts with) 47867	false
16952	interacts with	1403 (interacts with) 46809	false
16953	interacts with	1403 (interacts with) 44439	false
16954	interacts with	1403 (interacts with) 44406	false
16955	interacts with	1403 (interacts with) 44379	false
16956	interacts with	1403 (interacts with) 43638	false
16957	interacts with	1403 (interacts with) 43082	false
16958	interacts with	1403 (interacts with) 41490	false
16959	interacts with	1403 (interacts with) 41276	false
16960	interacts with	1403 (interacts with) 38546	false
16961	interacts with	1403 (interacts with) 36005	false
16962	interacts with	1403 (interacts with) 35688	false
16963	interacts with	1403 (interacts with) 34277	false
16964	interacts with	1403 (interacts with) 33854	false
16965	interacts with	1403 (interacts with) 32057	false
16966	interacts with	1403 (interacts with) 31244	false
16967	interacts with	1403 (interacts with) 29574	false
16968	interacts with	1403 (interacts with) 29529	false
16969	interacts with	1403 (interacts with) 29233	false
16970	interacts with	1403 (interacts with) 27041	false
16971	interacts with	1403 (interacts with) 25956	false
16972	interacts with	1403 (interacts with) 23995	false
16973	interacts with	1403 (interacts with) 23974	false
16974	interacts with	1403 (interacts with) 23152	false
16975	interacts with	1403 (interacts with) 23119	false
16976	interacts with	1403 (interacts with) 22034	false
16977	interacts with	1403 (interacts with) 20429	false
16978	interacts with	1403 (interacts with) 19116	false
16979	interacts with	1403 (interacts with) 18026	false
16980	interacts with	1403 (interacts with) 17513	false
16981	interacts with	1403 (interacts with) 17454	false
16982	interacts with	1403 (interacts with) 16801	false
16983	interacts with	1403 (interacts with) 16324	false
16984	interacts with	1403 (interacts with) 14278	false
16985	interacts with	1403 (interacts with) 13872	false
16986	interacts with	1403 (interacts with) 11964	false
16987	interacts with	1403 (interacts with) 11336	false
16988	interacts with	1403 (interacts with) 10665	false
16989	interacts with	1403 (interacts with) 10200	false
16990	interacts with	1403 (interacts with) 7871	false
16991	interacts with	1403 (interacts with) 6864	false
16992	interacts with	1403 (interacts with) 6779	false
16993	interacts with	1403 (interacts with) 6366	false
16994	interacts with	1403 (interacts with) 5801	false
16995	interacts with	1403 (interacts with) 5341	false
16996	interacts with	1403 (interacts with) 5072	false
16997	interacts with	1403 (interacts with) 4896	false
16998	interacts with	1403 (interacts with) 3869	false
16999	interacts with	1403 (interacts with) 3794	false
17000	interacts with	1403 (interacts with) 3053	false
17001	interacts with	1403 (interacts with) 2743	false
17002	interacts with	933 (interacts with) 61669	false
17003	interacts with	933 (interacts with) 61630	false
17004	interacts with	933 (interacts with) 61172	false
17005	interacts with	933 (interacts with) 61096	false
17006	interacts with	933 (interacts with) 60987	false
17007	interacts with	933 (interacts with) 60884	false
17008	interacts with	933 (interacts with) 59604	false
17009	interacts with	933 (interacts with) 59350	false
17010	interacts with	933 (interacts with) 53628	false
17011	interacts with	933 (interacts with) 52297	false
17012	interacts with	933 (interacts with) 52150	false
17013	interacts with	933 (interacts with) 52050	false
17014	interacts with	933 (interacts with) 51912	false
17015	interacts with	933 (interacts with) 49390	false
17016	interacts with	933 (interacts with) 47867	false
17017	interacts with	933 (interacts with) 45423	false
17018	interacts with	933 (interacts with) 44379	false
17019	interacts with	933 (interacts with) 43082	false
17020	interacts with	933 (interacts with) 42907	false
17021	interacts with	933 (interacts with) 41490	false
17022	interacts with	933 (interacts with) 40330	false
17023	interacts with	933 (interacts with) 36358	false
17024	interacts with	933 (interacts with) 36005	false
17025	interacts with	933 (interacts with) 34277	false
17026	interacts with	933 (interacts with) 33854	false
17027	interacts with	933 (interacts with) 32057	false
17028	interacts with	933 (interacts with) 31244	false
17029	interacts with	933 (interacts with) 29529	false
17030	interacts with	933 (interacts with) 27425	false
17031	interacts with	933 (interacts with) 23995	false
17032	interacts with	933 (interacts with) 23974	false
17033	interacts with	933 (interacts with) 23791	false
17034	interacts with	933 (interacts with) 23119	false
17035	interacts with	933 (interacts with) 22603	false
17036	interacts with	933 (interacts with) 21961	false
17037	interacts with	933 (interacts with) 21037	false
17038	interacts with	933 (interacts with) 20429	false
17039	interacts with	933 (interacts with) 18026	false
17040	interacts with	933 (interacts with) 17513	false
17041	interacts with	933 (interacts with) 17454	false
17042	interacts with	933 (interacts with) 17358	false
17043	interacts with	933 (interacts with) 16969	false
17044	interacts with	933 (interacts with) 11264	false
17045	interacts with	933 (interacts with) 10665	false
17046	interacts with	933 (interacts with) 10200	false
17047	interacts with	933 (interacts with) 7871	false
17048	interacts with	933 (interacts with) 7860	false
17049	interacts with	933 (interacts with) 7302	false
17050	interacts with	933 (interacts with) 6864	false
17051	interacts with	933 (interacts with) 6366	false
17052	interacts with	933 (interacts with) 5813	false
17053	interacts with	933 (interacts with) 5801	false
17054	interacts with	933 (interacts with) 5072	false
17055	interacts with	933 (interacts with) 3869	false
17056	interacts with	933 (interacts with) 2326	false
17057	interacts with	933 (interacts with) 2163	false
17058	interacts with	933 (interacts with) 1515	false
17059	interacts with	933 (interacts with) 1403	false
```
