## Supplemental File 1 cytoscape for "Multi-omic characterization of the thermal stress phenome in the stony coral *Montipora capitata*": LOCAL_ATTRS-org.cytoscape.model.CyNode-TP5_Full+default+node.cytable

```
CyCSV-Version	1
SUID	name	selected
java.lang.Long	java.lang.String	java.lang.Boolean
TP5_Full default node
9353	62023	false
9354	61838	false
9355	61797	false
9356	61756	false
9357	61728	false
9358	61669	false
9359	61630	false
9360	61628	false
9361	61440	false
9362	61357	false
9363	61343	false
9364	61283	false
9365	61172	false
9366	61138	false
9367	61096	false
9368	61074	false
9369	60987	false
9370	60884	false
9371	60726	false
9372	60401	false
9373	60382	false
9374	60333	false
9375	59960	false
9376	59740	false
9377	59705	false
9378	59604	false
9379	59368	false
9380	59350	false
9381	58927	false
9382	58680	false
9383	58668	false
9384	58621	false
9385	58462	false
9386	58448	false
9387	58274	false
9388	58260	false
9389	58251	false
9390	57984	false
9391	57979	false
9392	57813	false
9393	57748	false
9394	57703	false
9395	57613	false
9396	57568	false
9397	57236	false
9398	57192	false
9399	56745	false
9400	56549	false
9401	56385	false
9402	56248	false
9403	56114	false
9404	55319	false
9405	54827	false
9406	54716	false
9407	54715	false
9408	54524	false
9409	53796	false
9410	53628	false
9411	53454	false
9412	53438	false
9413	53315	false
9414	53247	false
9415	53122	false
9416	53058	false
9417	53029	false
9418	52898	false
9419	52895	false
9420	52795	false
9421	52619	false
9422	52568	false
9423	52297	false
9424	52150	false
9425	52051	false
9426	52050	false
9427	52047	false
9428	51912	false
9429	51824	false
9430	51574	false
9431	51452	false
9432	50953	false
9433	50945	false
9434	50938	false
9435	50859	false
9436	50644	false
9437	50587	false
9438	50515	false
9439	50334	false
9440	50330	false
9441	50112	false
9442	49998	false
9443	49677	false
9444	49390	false
9445	49059	false
9446	48459	false
9447	48376	false
9448	47867	false
9449	47690	false
9450	47484	false
9451	47317	false
9452	47256	false
9453	46809	false
9454	46547	false
9455	46539	false
9456	46426	false
9457	46368	false
9458	46316	false
9459	46261	false
9460	45778	false
9461	45666	false
9462	45463	false
9463	45423	false
9464	44969	false
9465	44942	false
9466	44609	false
9467	44439	false
9468	44406	false
9469	44379	false
9470	44275	false
9471	44225	false
9472	44117	false
9473	44037	false
9474	43910	false
9475	43638	false
9476	43388	false
9477	43346	false
9478	43323	false
9479	43082	false
9480	43081	false
9481	43062	false
9482	42907	false
9483	42597	false
9484	42561	false
9485	42454	false
9486	42327	false
9487	41638	false
9488	41490	false
9489	41276	false
9490	40697	false
9491	40511	false
9492	40341	false
9493	40330	false
9494	39839	false
9495	39683	false
9496	39653	false
9497	39551	false
9498	39361	false
9499	38923	false
9500	38566	false
9501	38546	false
9502	38335	false
9503	38223	false
9504	37989	false
9505	37794	false
9506	37031	false
9507	36996	false
9508	36976	false
9509	36732	false
9510	36495	false
9511	36467	false
9512	36358	false
9513	36355	false
9514	36349	false
9515	36068	false
9516	36005	false
9517	35934	false
9518	35688	false
9519	35331	false
9520	35053	false
9521	35031	false
9522	34954	false
9523	34906	false
9524	34485	false
9525	34277	false
9526	34074	false
9527	33992	false
9528	33854	false
9529	33439	false
9530	33424	false
9531	33295	false
9532	32984	false
9533	32929	false
9534	32057	false
9535	8468	false
9536	31792	false
9537	31764	false
9538	31244	false
9539	31025	false
9540	30980	false
9541	30754	false
9542	30380	false
9543	30064	false
9544	29945	false
9545	29576	false
9546	29574	false
9547	29529	false
9548	29505	false
9549	29320	false
9550	29313	false
9551	29284	false
9552	29233	false
9553	13894	false
9554	28666	false
9555	28556	false
9556	28325	false
9557	28226	false
9558	27590	false
9559	27425	false
9560	27330	false
9561	27282	false
9562	27041	false
9563	27009	false
9564	26690	false
9565	25970	false
9566	25956	false
9567	25948	false
9568	25893	false
9569	25433	false
9570	25319	false
9571	25019	false
9572	24730	false
9573	24624	false
9574	24621	false
9575	24554	false
9576	24552	false
9577	24354	false
9578	24140	false
9579	24130	false
9580	23995	false
9581	23974	false
9582	23791	false
9583	23790	false
9584	23506	false
9585	23401	false
9586	23152	false
9587	23119	false
9588	22773	false
9589	13732	false
9590	22695	false
9591	22603	false
9592	22388	false
9593	22251	false
9594	22229	false
9595	22173	false
9596	22034	false
9597	21961	false
9598	21810	false
9599	21644	false
9600	21588	false
9601	21357	false
9602	21285	false
9603	21281	false
9604	21037	false
9605	21009	false
9606	20497	false
9607	20429	false
9608	20028	false
9609	19441	false
9610	19343	false
9611	19116	false
9612	18928	false
9613	18921	false
9614	18274	false
9615	18026	false
9616	17572	false
9617	17513	false
9618	17454	false
9619	17423	false
9620	17358	false
9621	17352	false
9622	17118	false
9623	1586	false
9624	16969	false
9625	16801	false
9626	16561	false
9627	16324	false
9628	16098	false
9629	16058	false
9630	16032	false
9631	14324	false
9632	15552	false
9633	15551	false
9634	15423	false
9635	15343	false
9636	15135	false
9637	15134	false
9638	14278	false
9639	13900	false
9640	13887	false
9641	13872	false
9642	13856	false
9643	13806	false
9644	13423	false
9645	11656	false
9646	13342	false
9647	13273	false
9648	12564	false
9649	12326	false
9650	12251	false
9651	11969	false
9652	11964	false
9653	11862	false
9654	11852	false
9655	11780	false
9656	11669	false
9657	11460	false
9658	11336	false
9659	11264	false
9660	11037	false
9661	7401	false
9662	10867	false
9663	10758	false
9664	10729	false
9665	10665	false
9666	10636	false
9667	10402	false
9668	10200	false
9669	10127	false
9670	10059	false
9671	9730	false
9672	9462	false
9673	9280	false
9674	7871	false
9675	7860	false
9676	7735	false
9677	7685	false
9678	7462	false
9679	7425	false
9680	7392	false
9681	7364	false
9682	7302	false
9683	6864	false
9684	6828	false
9685	6779	false
9686	6366	false
9687	6226	false
9688	1330	false
9689	5813	false
9690	5801	false
9691	5744	false
9692	5632	false
9693	5522	false
9694	5521	false
9695	5341	false
9696	5072	false
9697	5057	false
9698	4896	false
9699	4776	false
9700	4726	false
9701	4526	false
9702	4502	false
9703	4226	false
9704	3630	false
9705	4210	false
9706	4165	false
9707	1868	false
9708	4001	false
9709	3982	false
9710	3869	false
9711	927	false
9712	2375	false
9713	3794	false
9714	3209	false
9715	3424	false
9716	3065	false
9717	3053	false
9718	2743	false
9719	2476	false
9720	2505	false
9721	2326	false
9722	2325	false
9723	2210	false
9724	2163	false
9725	1515	false
9726	1403	false
9727	933	false
```
