## Supplemental File 1 cytoscape for "Multi-omic characterization of the thermal stress phenome in the stony coral *Montipora capitata*": LOCAL_ATTRS-org.cytoscape.model.CyEdge-TP5_Module0+default+edge.cytable

```
CyCSV-Version	1
SUID	interaction	name	selected
java.lang.Long	java.lang.String	java.lang.String	java.lang.Boolean
TP5_Module0 default edge
13117	interacts with	18274 (interacts with) 40330	false
11706	interacts with	29320 (interacts with) 58448	false
10846	interacts with	39839 (interacts with) 58448	false
14691	interacts with	10127 (interacts with) 38546	false
15301	interacts with	6828 (interacts with) 56745	false
14977	interacts with	7735 (interacts with) 56745	false
11708	interacts with	29320 (interacts with) 56745	false
10291	interacts with	46539 (interacts with) 58448	false
10244	interacts with	47484 (interacts with) 58448	false
13383	interacts with	16969 (interacts with) 59604	false
10848	interacts with	39839 (interacts with) 56745	false
11550	interacts with	30064 (interacts with) 58251	false
10273	interacts with	46809 (interacts with) 60987	false
11523	interacts with	30754 (interacts with) 58251	false
11969	interacts with	27041 (interacts with) 38546	false
9857	interacts with	56745 (interacts with) 58448	false
10293	interacts with	46539 (interacts with) 56745	false
10062	interacts with	51912 (interacts with) 60987	false
11773	interacts with	29233 (interacts with) 38546	false
15314	interacts with	6828 (interacts with) 29320	false
14987	interacts with	7735 (interacts with) 29320	false
11950	interacts with	27041 (interacts with) 59604	false
9767	interacts with	59604 (interacts with) 60987	false
14684	interacts with	10127 (interacts with) 61728	false
12642	interacts with	13732 (interacts with) 61728	false
12646	interacts with	22695 (interacts with) 61728	false
11808	interacts with	28325 (interacts with) 61728	false
10277	interacts with	46809 (interacts with) 59604	false
10065	interacts with	51912 (interacts with) 59604	false
13391	interacts with	16969 (interacts with) 48459	false
13278	interacts with	17423 (interacts with) 48459	false
14697	interacts with	10127 (interacts with) 22695	false
14699	interacts with	10127 (interacts with) 18274	false
14694	interacts with	10127 (interacts with) 28325	false
13284	interacts with	17423 (interacts with) 30064	false
12650	interacts with	22695 (interacts with) 30064	false
12645	interacts with	13732 (interacts with) 22695	false
12643	interacts with	13732 (interacts with) 61283	false
13121	interacts with	18274 (interacts with) 22695	false
13119	interacts with	18274 (interacts with) 28325	false
13015	interacts with	20028 (interacts with) 22695	false
15324	interacts with	6828 (interacts with) 7735	false
13275	interacts with	17423 (interacts with) 61283	false
12647	interacts with	22695 (interacts with) 61283	false
12651	interacts with	22695 (interacts with) 28325	false
15306	interacts with	6828 (interacts with) 46539	false
10839	interacts with	40330 (interacts with) 51912	false
11548	interacts with	30064 (interacts with) 61283	false
14700	interacts with	10127 (interacts with) 16969	false
11184	interacts with	34954 (interacts with) 61283	false
13931	interacts with	12564 (interacts with) 58621	false
10203	interacts with	48459 (interacts with) 61283	false
15305	interacts with	6828 (interacts with) 47484	false
11714	interacts with	29320 (interacts with) 46539	false
10854	interacts with	39839 (interacts with) 46539	false
9998	interacts with	52619 (interacts with) 61343	false
11713	interacts with	29320 (interacts with) 47484	false
15297	interacts with	6828 (interacts with) 61838	false
10852	interacts with	39839 (interacts with) 47484	false
9941	interacts with	53454 (interacts with) 58621	false
14975	interacts with	7735 (interacts with) 61838	false
10295	interacts with	46539 (interacts with) 47484	false
11703	interacts with	29320 (interacts with) 61838	false
10844	interacts with	39839 (interacts with) 61838	false
13933	interacts with	12564 (interacts with) 53454	false
11559	interacts with	30064 (interacts with) 30754	false
16922	interacts with	1515 (interacts with) 15343	false
11763	interacts with	29233 (interacts with) 53454	false
15312	interacts with	6828 (interacts with) 39839	false
15458	interacts with	5813 (interacts with) 15343	false
10289	interacts with	46539 (interacts with) 61838	false
10242	interacts with	47484 (interacts with) 61838	false
14698	interacts with	10127 (interacts with) 20028	false
16925	interacts with	1515 (interacts with) 5813	false
11722	interacts with	29320 (interacts with) 39839	false
13410	interacts with	16969 (interacts with) 20028	false
9856	interacts with	56745 (interacts with) 61838	false
13122	interacts with	18274 (interacts with) 20028	false
11977	interacts with	27041 (interacts with) 29233	false
11961	interacts with	27041 (interacts with) 46809	false
12644	interacts with	13732 (interacts with) 34954	false
9800	interacts with	58448 (interacts with) 61838	false
11767	interacts with	29233 (interacts with) 46809	false
15299	interacts with	6828 (interacts with) 58448	false
11945	interacts with	27041 (interacts with) 60987	false
13645	interacts with	15343 (interacts with) 40330	false
```
