## Supplemental File 1 cytoscape for "Multi-omic characterization of the thermal stress phenome in the stony coral *Montipora capitata*": LOCAL_ATTRS-org.cytoscape.model.CyNode-TP5_Module0+default+node.cytable

```
CyCSV-Version	1
SUID	name	selected
java.lang.Long	java.lang.String	java.lang.Boolean
TP5_Module0 default node
9608	20028	false
9725	1515	false
9428	51912	false
9357	61728	false
9635	15343	false
9494	39839	false
9552	29233	false
9562	27041	false
9648	12564	false
9411	53454	false
9421	52619	false
9453	46809	false
9369	60987	false
9549	29320	false
9363	61343	false
9541	30754	false
9354	61838	false
9450	47484	false
9684	6828	false
9399	56745	false
9455	46539	false
9669	10127	false
9384	58621	false
9676	7735	false
9364	61283	false
9624	16969	false
9589	13732	false
9501	38546	false
9614	18274	false
9389	58251	false
9590	22695	false
9543	30064	false
9556	28325	false
9378	59604	false
9493	40330	false
9522	34954	false
9386	58448	false
9619	17423	false
9446	48459	false
9689	5813	false
```
