## Supplemental File 1 cytoscape for "Multi-omic characterization of the thermal stress phenome in the stony coral *Montipora capitata*": LOCAL_ATTRS-org.cytoscape.model.CyEdge-TP5_Module1+default+edge.cytable

```
CyCSV-Version	1
SUID	interaction	name	selected
java.lang.Long	java.lang.String	java.lang.String	java.lang.Boolean
TP5_Module1 default edge
15902	interacts with	4896 (interacts with) 6779	false
15524	interacts with	5801 (interacts with) 6779	false
16755	interacts with	2326 (interacts with) 53122	false
16249	interacts with	3869 (interacts with) 53122	false
15773	interacts with	5072 (interacts with) 53122	false
15734	interacts with	5341 (interacts with) 53122	false
14366	interacts with	10867 (interacts with) 53122	false
13763	interacts with	13872 (interacts with) 53122	false
13724	interacts with	13900 (interacts with) 53122	false
13562	interacts with	15552 (interacts with) 53122	false
11613	interacts with	29574 (interacts with) 53122	false
11194	interacts with	34485 (interacts with) 53122	false
11158	interacts with	35688 (interacts with) 53122	false
11118	interacts with	36005 (interacts with) 53122	false
11049	interacts with	36358 (interacts with) 53122	false
10595	interacts with	43082 (interacts with) 53122	false
10429	interacts with	44406 (interacts with) 53122	false
10183	interacts with	49390 (interacts with) 53122	false
10046	interacts with	52050 (interacts with) 53122	false
9978	interacts with	53029 (interacts with) 53122	false
15805	interacts with	5072 (interacts with) 23974	false
15477	interacts with	5801 (interacts with) 53315	false
15505	interacts with	5801 (interacts with) 23974	false
15339	interacts with	6779 (interacts with) 53315	false
15359	interacts with	6779 (interacts with) 23974	false
14645	interacts with	10200 (interacts with) 53315	false
14670	interacts with	10200 (interacts with) 23974	false
13425	interacts with	16801 (interacts with) 53315	false
13049	interacts with	19116 (interacts with) 53315	false
12814	interacts with	21810 (interacts with) 53315	false
12454	interacts with	23974 (interacts with) 53315	false
12300	interacts with	24554 (interacts with) 53315	false
13446	interacts with	16801 (interacts with) 23974	false
11466	interacts with	31244 (interacts with) 53315	false
13067	interacts with	19116 (interacts with) 23974	false
12831	interacts with	21810 (interacts with) 23974	false
10594	interacts with	43082 (interacts with) 53315	false
10428	interacts with	44406 (interacts with) 53315	false
10407	interacts with	44439 (interacts with) 53315	false
10182	interacts with	49390 (interacts with) 53315	false
10045	interacts with	52050 (interacts with) 53315	false
10015	interacts with	52297 (interacts with) 53315	false
9977	interacts with	53029 (interacts with) 53315	false
16254	interacts with	3869 (interacts with) 49390	false
15872	interacts with	4896 (interacts with) 49390	false
15779	interacts with	5072 (interacts with) 49390	false
15737	interacts with	5341 (interacts with) 49390	false
15484	interacts with	5801 (interacts with) 49390	false
15344	interacts with	6779 (interacts with) 49390	false
14650	interacts with	10200 (interacts with) 49390	false
16262	interacts with	3869 (interacts with) 43082	false
15875	interacts with	4896 (interacts with) 43082	false
13768	interacts with	13872 (interacts with) 49390	false
15787	interacts with	5072 (interacts with) 43082	false
15743	interacts with	5341 (interacts with) 43082	false
15490	interacts with	5801 (interacts with) 43082	false
13564	interacts with	15552 (interacts with) 49390	false
15348	interacts with	6779 (interacts with) 43082	false
13430	interacts with	16801 (interacts with) 49390	false
14656	interacts with	10200 (interacts with) 43082	false
13054	interacts with	19116 (interacts with) 49390	false
16299	interacts with	3869 (interacts with) 10200	false
15899	interacts with	4896 (interacts with) 10200	false
12817	interacts with	21810 (interacts with) 49390	false
15820	interacts with	5072 (interacts with) 10200	false
13774	interacts with	13872 (interacts with) 43082	false
15520	interacts with	5801 (interacts with) 10200	false
13435	interacts with	16801 (interacts with) 43082	false
12461	interacts with	23974 (interacts with) 49390	false
12305	interacts with	24554 (interacts with) 49390	false
13058	interacts with	19116 (interacts with) 43082	false
11618	interacts with	29574 (interacts with) 49390	false
11473	interacts with	31244 (interacts with) 49390	false
12468	interacts with	23974 (interacts with) 43082	false
15886	interacts with	4896 (interacts with) 24554	false
15503	interacts with	5801 (interacts with) 24554	false
11196	interacts with	34485 (interacts with) 49390	false
11161	interacts with	35688 (interacts with) 49390	false
15357	interacts with	6779 (interacts with) 24554	false
11124	interacts with	36005 (interacts with) 49390	false
14669	interacts with	10200 (interacts with) 24554	false
11624	interacts with	29574 (interacts with) 43082	false
11481	interacts with	31244 (interacts with) 43082	false
11054	interacts with	36358 (interacts with) 49390	false
13792	interacts with	13872 (interacts with) 24554	false
13444	interacts with	16801 (interacts with) 24554	false
13066	interacts with	19116 (interacts with) 24554	false
10601	interacts with	43082 (interacts with) 49390	false
11167	interacts with	35688 (interacts with) 43082	false
12830	interacts with	21810 (interacts with) 24554	false
11128	interacts with	36005 (interacts with) 43082	false
10434	interacts with	44406 (interacts with) 49390	false
10412	interacts with	44439 (interacts with) 49390	false
10354	interacts with	45423 (interacts with) 49390	false
15761	interacts with	5072 (interacts with) 61630	false
15462	interacts with	5801 (interacts with) 61630	false
14633	interacts with	10200 (interacts with) 61630	false
13037	interacts with	19116 (interacts with) 61630	false
12802	interacts with	21810 (interacts with) 61630	false
12443	interacts with	23974 (interacts with) 61630	false
11451	interacts with	31244 (interacts with) 61630	false
10581	interacts with	43082 (interacts with) 61630	false
10393	interacts with	44439 (interacts with) 61630	false
16770	interacts with	2326 (interacts with) 10867	false
10339	interacts with	45423 (interacts with) 61630	false
10168	interacts with	49390 (interacts with) 61630	false
10030	interacts with	52050 (interacts with) 61630	false
16270	interacts with	3869 (interacts with) 34485	false
16247	interacts with	3869 (interacts with) 54524	false
10000	interacts with	52297 (interacts with) 61630	false
15880	interacts with	4896 (interacts with) 34485	false
9945	interacts with	53315 (interacts with) 61630	false
15746	interacts with	5341 (interacts with) 34485	false
15866	interacts with	4896 (interacts with) 54524	false
15475	interacts with	5801 (interacts with) 54524	false
9843	interacts with	57236 (interacts with) 61630	false
15337	interacts with	6779 (interacts with) 54524	false
9775	interacts with	59350 (interacts with) 61630	false
14643	interacts with	10200 (interacts with) 54524	false
13781	interacts with	13872 (interacts with) 34485	false
9753	interacts with	60333 (interacts with) 61630	false
9748	interacts with	60382 (interacts with) 61630	false
13733	interacts with	13900 (interacts with) 34485	false
13761	interacts with	13872 (interacts with) 54524	false
13574	interacts with	15552 (interacts with) 34485	false
9740	interacts with	60884 (interacts with) 61630	false
13423	interacts with	16801 (interacts with) 54524	false
13048	interacts with	19116 (interacts with) 54524	false
11631	interacts with	29574 (interacts with) 34485	false
12812	interacts with	21810 (interacts with) 54524	false
12298	interacts with	24554 (interacts with) 54524	false
14377	interacts with	10867 (interacts with) 35031	false
13744	interacts with	13887 (interacts with) 35031	false
11611	interacts with	29574 (interacts with) 54524	false
11464	interacts with	31244 (interacts with) 54524	false
16753	interacts with	2326 (interacts with) 59350	false
16243	interacts with	3869 (interacts with) 59350	false
11116	interacts with	36005 (interacts with) 54524	false
15860	interacts with	4896 (interacts with) 59350	false
15769	interacts with	5072 (interacts with) 59350	false
15469	interacts with	5801 (interacts with) 59350	false
10592	interacts with	43082 (interacts with) 54524	false
10425	interacts with	44406 (interacts with) 54524	false
10405	interacts with	44439 (interacts with) 54524	false
15331	interacts with	6779 (interacts with) 59350	false
10180	interacts with	49390 (interacts with) 54524	false
14640	interacts with	10200 (interacts with) 59350	false
10043	interacts with	52050 (interacts with) 54524	false
10013	interacts with	52297 (interacts with) 54524	false
14365	interacts with	10867 (interacts with) 59350	false
9974	interacts with	53029 (interacts with) 54524	false
13756	interacts with	13872 (interacts with) 59350	false
9952	interacts with	53315 (interacts with) 54524	false
13558	interacts with	15552 (interacts with) 59350	false
13417	interacts with	16801 (interacts with) 59350	false
13042	interacts with	19116 (interacts with) 59350	false
16269	interacts with	3869 (interacts with) 35688	false
15791	interacts with	5072 (interacts with) 35688	false
15745	interacts with	5341 (interacts with) 35688	false
12806	interacts with	21810 (interacts with) 59350	false
13780	interacts with	13872 (interacts with) 35688	false
12450	interacts with	23974 (interacts with) 59350	false
12293	interacts with	24554 (interacts with) 59350	false
13573	interacts with	15552 (interacts with) 35688	false
11606	interacts with	29574 (interacts with) 59350	false
11458	interacts with	31244 (interacts with) 59350	false
11110	interacts with	36005 (interacts with) 59350	false
11047	interacts with	36358 (interacts with) 59350	false
10588	interacts with	43082 (interacts with) 59350	false
11630	interacts with	29574 (interacts with) 35688	false
10420	interacts with	44406 (interacts with) 59350	false
10398	interacts with	44439 (interacts with) 59350	false
10347	interacts with	45423 (interacts with) 59350	false
10175	interacts with	49390 (interacts with) 59350	false
11203	interacts with	34485 (interacts with) 35688	false
10037	interacts with	52050 (interacts with) 59350	false
10007	interacts with	52297 (interacts with) 59350	false
9968	interacts with	53029 (interacts with) 59350	false
9956	interacts with	53122 (interacts with) 59350	false
9907	interacts with	54524 (interacts with) 59350	false
9848	interacts with	57236 (interacts with) 59350	false
16268	interacts with	3869 (interacts with) 36005	false
15879	interacts with	4896 (interacts with) 36005	false
15496	interacts with	5801 (interacts with) 36005	false
15351	interacts with	6779 (interacts with) 36005	false
14661	interacts with	10200 (interacts with) 36005	false
14376	interacts with	10867 (interacts with) 36005	false
13779	interacts with	13872 (interacts with) 36005	false
13732	interacts with	13900 (interacts with) 36005	false
13572	interacts with	15552 (interacts with) 36005	false
13438	interacts with	16801 (interacts with) 36005	false
13060	interacts with	19116 (interacts with) 36005	false
12824	interacts with	21810 (interacts with) 36005	false
12313	interacts with	24554 (interacts with) 36005	false
11629	interacts with	29574 (interacts with) 36005	false
11487	interacts with	31244 (interacts with) 36005	false
11202	interacts with	34485 (interacts with) 36005	false
14374	interacts with	10867 (interacts with) 36349	false
13743	interacts with	13887 (interacts with) 36349	false
11183	interacts with	35031 (interacts with) 36349	false
16296	interacts with	3869 (interacts with) 13872	false
15897	interacts with	4896 (interacts with) 13872	false
15816	interacts with	5072 (interacts with) 13872	false
15757	interacts with	5341 (interacts with) 13872	false
16761	interacts with	2326 (interacts with) 36358	false
15516	interacts with	5801 (interacts with) 13872	false
16267	interacts with	3869 (interacts with) 36358	false
15368	interacts with	6779 (interacts with) 13872	false
15878	interacts with	4896 (interacts with) 36358	false
14681	interacts with	10200 (interacts with) 13872	false
14660	interacts with	10200 (interacts with) 36358	false
14373	interacts with	10867 (interacts with) 36358	false
13778	interacts with	13872 (interacts with) 36358	false
13731	interacts with	13900 (interacts with) 36358	false
13571	interacts with	15552 (interacts with) 36358	false
16769	interacts with	2326 (interacts with) 13900	false
16295	interacts with	3869 (interacts with) 13900	false
15756	interacts with	5341 (interacts with) 13900	false
12312	interacts with	24554 (interacts with) 36358	false
14384	interacts with	10867 (interacts with) 13900	false
13804	interacts with	13872 (interacts with) 13900	false
11628	interacts with	29574 (interacts with) 36358	false
11201	interacts with	34485 (interacts with) 36358	false
11131	interacts with	36005 (interacts with) 36358	false
16259	interacts with	3869 (interacts with) 44406	false
15874	interacts with	4896 (interacts with) 44406	false
15783	interacts with	5072 (interacts with) 44406	false
15740	interacts with	5341 (interacts with) 44406	false
15488	interacts with	5801 (interacts with) 44406	false
15347	interacts with	6779 (interacts with) 44406	false
14655	interacts with	10200 (interacts with) 44406	false
13772	interacts with	13872 (interacts with) 44406	false
13566	interacts with	15552 (interacts with) 44406	false
13434	interacts with	16801 (interacts with) 44406	false
16768	interacts with	2326 (interacts with) 15552	false
16294	interacts with	3869 (interacts with) 15552	false
13057	interacts with	19116 (interacts with) 44406	false
15755	interacts with	5341 (interacts with) 15552	false
14383	interacts with	10867 (interacts with) 15552	false
13803	interacts with	13872 (interacts with) 15552	false
13740	interacts with	13900 (interacts with) 15552	false
12309	interacts with	24554 (interacts with) 44406	false
11622	interacts with	29574 (interacts with) 44406	false
11478	interacts with	31244 (interacts with) 44406	false
11199	interacts with	34485 (interacts with) 44406	false
11163	interacts with	35688 (interacts with) 44406	false
15864	interacts with	4896 (interacts with) 57192	false
15473	interacts with	5801 (interacts with) 57192	false
11127	interacts with	36005 (interacts with) 44406	false
15335	interacts with	6779 (interacts with) 57192	false
11058	interacts with	36358 (interacts with) 44406	false
13760	interacts with	13872 (interacts with) 57192	false
10606	interacts with	43082 (interacts with) 44406	false
13421	interacts with	16801 (interacts with) 57192	false
15487	interacts with	5801 (interacts with) 44439	false
13046	interacts with	19116 (interacts with) 57192	false
12810	interacts with	21810 (interacts with) 57192	false
15346	interacts with	6779 (interacts with) 44439	false
12296	interacts with	24554 (interacts with) 57192	false
14654	interacts with	10200 (interacts with) 44439	false
13433	interacts with	16801 (interacts with) 44439	false
13056	interacts with	19116 (interacts with) 44439	false
11610	interacts with	29574 (interacts with) 57192	false
11463	interacts with	31244 (interacts with) 57192	false
12820	interacts with	21810 (interacts with) 44439	false
11114	interacts with	36005 (interacts with) 57192	false
10424	interacts with	44406 (interacts with) 57192	false
10403	interacts with	44439 (interacts with) 57192	false
12465	interacts with	23974 (interacts with) 44439	false
12308	interacts with	24554 (interacts with) 44439	false
10041	interacts with	52050 (interacts with) 57192	false
10011	interacts with	52297 (interacts with) 57192	false
11477	interacts with	31244 (interacts with) 44439	false
16292	interacts with	3869 (interacts with) 16801	false
9973	interacts with	53029 (interacts with) 57192	false
9951	interacts with	53315 (interacts with) 57192	false
9911	interacts with	54524 (interacts with) 57192	false
15896	interacts with	4896 (interacts with) 16801	false
15514	interacts with	5801 (interacts with) 16801	false
15366	interacts with	6779 (interacts with) 16801	false
10605	interacts with	43082 (interacts with) 44439	false
14680	interacts with	10200 (interacts with) 16801	false
15863	interacts with	4896 (interacts with) 57236	false
13801	interacts with	13872 (interacts with) 16801	false
15472	interacts with	5801 (interacts with) 57236	false
15334	interacts with	6779 (interacts with) 57236	false
14642	interacts with	10200 (interacts with) 57236	false
13759	interacts with	13872 (interacts with) 57236	false
13420	interacts with	16801 (interacts with) 57236	false
13045	interacts with	19116 (interacts with) 57236	false
12809	interacts with	21810 (interacts with) 57236	false
12452	interacts with	23974 (interacts with) 57236	false
12295	interacts with	24554 (interacts with) 57236	false
15767	interacts with	5072 (interacts with) 60333	false
15467	interacts with	5801 (interacts with) 60333	false
11609	interacts with	29574 (interacts with) 57236	false
11462	interacts with	31244 (interacts with) 57236	false
15329	interacts with	6779 (interacts with) 60333	false
11113	interacts with	36005 (interacts with) 57236	false
14638	interacts with	10200 (interacts with) 60333	false
10591	interacts with	43082 (interacts with) 57236	false
10423	interacts with	44406 (interacts with) 57236	false
10402	interacts with	44439 (interacts with) 57236	false
10349	interacts with	45423 (interacts with) 57236	false
10179	interacts with	49390 (interacts with) 57236	false
13415	interacts with	16801 (interacts with) 60333	false
10040	interacts with	52050 (interacts with) 57236	false
13041	interacts with	19116 (interacts with) 60333	false
10010	interacts with	52297 (interacts with) 57236	false
9972	interacts with	53029 (interacts with) 57236	false
12805	interacts with	21810 (interacts with) 60333	false
9950	interacts with	53315 (interacts with) 57236	false
12448	interacts with	23974 (interacts with) 60333	false
9910	interacts with	54524 (interacts with) 57236	false
9855	interacts with	57192 (interacts with) 57236	false
11456	interacts with	31244 (interacts with) 60333	false
10586	interacts with	43082 (interacts with) 60333	false
10397	interacts with	44439 (interacts with) 60333	false
10345	interacts with	45423 (interacts with) 60333	false
10173	interacts with	49390 (interacts with) 60333	false
10035	interacts with	52050 (interacts with) 60333	false
10005	interacts with	52297 (interacts with) 60333	false
9948	interacts with	53315 (interacts with) 60333	false
9847	interacts with	57236 (interacts with) 60333	false
16252	interacts with	3869 (interacts with) 52050	false
15870	interacts with	4896 (interacts with) 52050	false
16241	interacts with	3869 (interacts with) 60382	false
15777	interacts with	5072 (interacts with) 52050	false
15736	interacts with	5341 (interacts with) 52050	false
15481	interacts with	5801 (interacts with) 52050	false
15858	interacts with	4896 (interacts with) 60382	false
15766	interacts with	5072 (interacts with) 60382	false
15466	interacts with	5801 (interacts with) 60382	false
15342	interacts with	6779 (interacts with) 52050	false
15328	interacts with	6779 (interacts with) 60382	false
14648	interacts with	10200 (interacts with) 52050	false
13766	interacts with	13872 (interacts with) 52050	false
14637	interacts with	10200 (interacts with) 60382	false
13428	interacts with	16801 (interacts with) 52050	false
13052	interacts with	19116 (interacts with) 52050	false
13754	interacts with	13872 (interacts with) 60382	false
12816	interacts with	21810 (interacts with) 52050	false
13414	interacts with	16801 (interacts with) 60382	false
16759	interacts with	2326 (interacts with) 38566	false
13040	interacts with	19116 (interacts with) 60382	false
12458	interacts with	23974 (interacts with) 52050	false
14371	interacts with	10867 (interacts with) 38566	false
12303	interacts with	24554 (interacts with) 52050	false
12804	interacts with	21810 (interacts with) 60382	false
13729	interacts with	13900 (interacts with) 38566	false
13569	interacts with	15552 (interacts with) 38566	false
12447	interacts with	23974 (interacts with) 60382	false
12291	interacts with	24554 (interacts with) 60382	false
16258	interacts with	3869 (interacts with) 45423	false
11616	interacts with	29574 (interacts with) 52050	false
11470	interacts with	31244 (interacts with) 52050	false
15782	interacts with	5072 (interacts with) 45423	false
15486	interacts with	5801 (interacts with) 45423	false
11060	interacts with	36358 (interacts with) 38566	false
11160	interacts with	35688 (interacts with) 52050	false
11122	interacts with	36005 (interacts with) 52050	false
11604	interacts with	29574 (interacts with) 60382	false
11455	interacts with	31244 (interacts with) 60382	false
11052	interacts with	36358 (interacts with) 52050	false
14653	interacts with	10200 (interacts with) 45423	false
11192	interacts with	34485 (interacts with) 60382	false
11108	interacts with	36005 (interacts with) 60382	false
10599	interacts with	43082 (interacts with) 52050	false
10432	interacts with	44406 (interacts with) 52050	false
10409	interacts with	44439 (interacts with) 52050	false
12819	interacts with	21810 (interacts with) 45423	false
10352	interacts with	45423 (interacts with) 52050	false
10585	interacts with	43082 (interacts with) 60382	false
10418	interacts with	44406 (interacts with) 60382	false
10396	interacts with	44439 (interacts with) 60382	false
10344	interacts with	45423 (interacts with) 60382	false
10187	interacts with	49390 (interacts with) 52050	false
12464	interacts with	23974 (interacts with) 45423	false
12307	interacts with	24554 (interacts with) 45423	false
10172	interacts with	49390 (interacts with) 60382	false
10034	interacts with	52050 (interacts with) 60382	false
10004	interacts with	52297 (interacts with) 60382	false
11476	interacts with	31244 (interacts with) 45423	false
9966	interacts with	53029 (interacts with) 60382	false
11126	interacts with	36005 (interacts with) 45423	false
9947	interacts with	53315 (interacts with) 60382	false
11057	interacts with	36358 (interacts with) 45423	false
9905	interacts with	54524 (interacts with) 60382	false
9852	interacts with	57192 (interacts with) 60382	false
9846	interacts with	57236 (interacts with) 60382	false
10604	interacts with	43082 (interacts with) 45423	false
10414	interacts with	44439 (interacts with) 45423	false
9780	interacts with	59350 (interacts with) 60382	false
9756	interacts with	60333 (interacts with) 60382	false
15894	interacts with	4896 (interacts with) 19116	false
15510	interacts with	5801 (interacts with) 19116	false
15363	interacts with	6779 (interacts with) 19116	false
14677	interacts with	10200 (interacts with) 19116	false
13798	interacts with	13872 (interacts with) 19116	false
13452	interacts with	16801 (interacts with) 19116	false
16276	interacts with	3869 (interacts with) 29574	false
15882	interacts with	4896 (interacts with) 29574	false
15797	interacts with	5072 (interacts with) 29574	false
15749	interacts with	5341 (interacts with) 29574	false
15354	interacts with	6779 (interacts with) 29574	false
14664	interacts with	10200 (interacts with) 29574	false
13785	interacts with	13872 (interacts with) 29574	false
13734	interacts with	13900 (interacts with) 29574	false
13576	interacts with	15552 (interacts with) 29574	false
13441	interacts with	16801 (interacts with) 29574	false
13063	interacts with	19116 (interacts with) 29574	false
12315	interacts with	24554 (interacts with) 29574	false
16251	interacts with	3869 (interacts with) 52297	false
15869	interacts with	4896 (interacts with) 52297	false
15775	interacts with	5072 (interacts with) 52297	false
16752	interacts with	2326 (interacts with) 60884	false
15479	interacts with	5801 (interacts with) 52297	false
16239	interacts with	3869 (interacts with) 60884	false
15764	interacts with	5072 (interacts with) 60884	false
15727	interacts with	5341 (interacts with) 60884	false
15341	interacts with	6779 (interacts with) 52297	false
15464	interacts with	5801 (interacts with) 60884	false
14647	interacts with	10200 (interacts with) 52297	false
14635	interacts with	10200 (interacts with) 60884	false
13752	interacts with	13872 (interacts with) 60884	false
13765	interacts with	13872 (interacts with) 52297	false
13556	interacts with	15552 (interacts with) 60884	false
13427	interacts with	16801 (interacts with) 52297	false
13051	interacts with	19116 (interacts with) 52297	false
12815	interacts with	21810 (interacts with) 52297	false
12445	interacts with	23974 (interacts with) 60884	false
12455	interacts with	23974 (interacts with) 52297	false
12302	interacts with	24554 (interacts with) 52297	false
11602	interacts with	29574 (interacts with) 60884	false
11453	interacts with	31244 (interacts with) 60884	false
11615	interacts with	29574 (interacts with) 52297	false
11468	interacts with	31244 (interacts with) 52297	false
11191	interacts with	34485 (interacts with) 60884	false
11121	interacts with	36005 (interacts with) 52297	false
11151	interacts with	35688 (interacts with) 60884	false
11051	interacts with	36358 (interacts with) 52297	false
11107	interacts with	36005 (interacts with) 60884	false
11045	interacts with	36358 (interacts with) 60884	false
10597	interacts with	43082 (interacts with) 52297	false
10583	interacts with	43082 (interacts with) 60884	false
10431	interacts with	44406 (interacts with) 52297	false
10408	interacts with	44439 (interacts with) 52297	false
10351	interacts with	45423 (interacts with) 52297	false
10416	interacts with	44406 (interacts with) 60884	false
10343	interacts with	45423 (interacts with) 60884	false
10185	interacts with	49390 (interacts with) 52297	false
10170	interacts with	49390 (interacts with) 60884	false
10048	interacts with	52050 (interacts with) 52297	false
10032	interacts with	52050 (interacts with) 60884	false
10002	interacts with	52297 (interacts with) 60884	false
9964	interacts with	53029 (interacts with) 60884	false
9954	interacts with	53122 (interacts with) 60884	false
9903	interacts with	54524 (interacts with) 60884	false
9778	interacts with	59350 (interacts with) 60884	false
9750	interacts with	60382 (interacts with) 60884	false
15892	interacts with	4896 (interacts with) 21810	false
15508	interacts with	5801 (interacts with) 21810	false
15362	interacts with	6779 (interacts with) 21810	false
14674	interacts with	10200 (interacts with) 21810	false
13450	interacts with	16801 (interacts with) 21810	false
13072	interacts with	19116 (interacts with) 21810	false
16275	interacts with	3869 (interacts with) 31244	false
15881	interacts with	4896 (interacts with) 31244	false
15796	interacts with	5072 (interacts with) 31244	false
15499	interacts with	5801 (interacts with) 31244	false
15353	interacts with	6779 (interacts with) 31244	false
14663	interacts with	10200 (interacts with) 31244	false
13784	interacts with	13872 (interacts with) 31244	false
13440	interacts with	16801 (interacts with) 31244	false
13062	interacts with	19116 (interacts with) 31244	false
12826	interacts with	21810 (interacts with) 31244	false
12476	interacts with	23974 (interacts with) 31244	false
12314	interacts with	24554 (interacts with) 31244	false
11634	interacts with	29574 (interacts with) 31244	false
16250	interacts with	3869 (interacts with) 53029	false
16308	interacts with	3869 (interacts with) 4896	false
15868	interacts with	4896 (interacts with) 53029	false
15774	interacts with	5072 (interacts with) 53029	false
15735	interacts with	5341 (interacts with) 53029	false
15478	interacts with	5801 (interacts with) 53029	false
15340	interacts with	6779 (interacts with) 53029	false
14646	interacts with	10200 (interacts with) 53029	false
16307	interacts with	3869 (interacts with) 5072	false
13764	interacts with	13872 (interacts with) 53029	false
13563	interacts with	15552 (interacts with) 53029	false
16306	interacts with	3869 (interacts with) 5341	false
15826	interacts with	5072 (interacts with) 5341	false
13426	interacts with	16801 (interacts with) 53029	false
13050	interacts with	19116 (interacts with) 53029	false
11614	interacts with	29574 (interacts with) 53029	false
11467	interacts with	31244 (interacts with) 53029	false
11195	interacts with	34485 (interacts with) 53029	false
11159	interacts with	35688 (interacts with) 53029	false
11120	interacts with	36005 (interacts with) 53029	false
10596	interacts with	43082 (interacts with) 53029	false
10430	interacts with	44406 (interacts with) 53029	false
10184	interacts with	49390 (interacts with) 53029	false
10047	interacts with	52050 (interacts with) 53029	false
16305	interacts with	3869 (interacts with) 5801	false
10016	interacts with	52297 (interacts with) 53029	false
15825	interacts with	5072 (interacts with) 5801	false
```
