## Supplemental File 1 cytoscape for "Multi-omic characterization of the thermal stress phenome in the stony coral *Montipora capitata*": LOCAL_ATTRS-org.cytoscape.model.CyNode-TP5_Module1+default+node.cytable

```
CyCSV-Version	1
SUID	name	selected
java.lang.Long	java.lang.String	java.lang.Boolean
TP5_Module1 default node
9444	49390	false
9641	13872	false
9690	5801	false
9463	45423	false
9467	44439	false
9408	54524	false
9524	34485	false
9575	24554	false
9662	10867	false
9500	38566	false
9598	21810	false
9398	57192	false
9611	19116	false
9374	60333	false
9518	35688	false
9710	3869	false
9370	60884	false
9423	52297	false
9516	36005	false
9415	53122	false
9668	10200	false
9538	31244	false
9695	5341	false
9632	15552	false
9685	6779	false
9373	60382	false
9426	52050	false
9639	13900	false
9696	5072	false
9640	13887	false
9514	36349	false
9397	57236	false
9479	43082	false
9380	59350	false
9521	35031	false
9721	2326	false
9698	4896	false
9413	53315	false
9625	16801	false
9417	53029	false
9512	36358	false
9581	23974	false
9546	29574	false
9359	61630	false
9468	44406	false
```
