## Supplemental File 1 cytoscape for "Multi-omic characterization of the thermal stress phenome in the stony coral *Montipora capitata*": LOCAL_ATTRS-org.cytoscape.model.CyEdge-TP5_Module2+default+edge.cytable

```
CyCSV-Version	1
SUID	interaction	name	selected
java.lang.Long	java.lang.String	java.lang.String	java.lang.Boolean
TP5_Module2 default edge
11675	interacts with	29505 (interacts with) 61138	false
11572	interacts with	29576 (interacts with) 61138	false
11309	interacts with	33424 (interacts with) 61138	false
10796	interacts with	40511 (interacts with) 61138	false
10649	interacts with	42561 (interacts with) 61138	false
10150	interacts with	49677 (interacts with) 61138	false
10116	interacts with	50587 (interacts with) 61138	false
16704	interacts with	2505 (interacts with) 42561	false
16493	interacts with	3065 (interacts with) 42561	false
16687	interacts with	2505 (interacts with) 58462	false
16474	interacts with	3065 (interacts with) 58462	false
15987	interacts with	4526 (interacts with) 42561	false
16193	interacts with	3982 (interacts with) 58462	false
9914	interacts with	53796 (interacts with) 61138	false
15965	interacts with	4526 (interacts with) 58462	false
15551	interacts with	5744 (interacts with) 42561	false
15148	interacts with	7392 (interacts with) 42561	false
15532	interacts with	5744 (interacts with) 58462	false
9832	interacts with	57613 (interacts with) 61138	false
15123	interacts with	7392 (interacts with) 58462	false
9804	interacts with	58260 (interacts with) 61138	false
14794	interacts with	9462 (interacts with) 58462	false
14816	interacts with	9462 (interacts with) 42561	false
9797	interacts with	58462 (interacts with) 61138	false
14584	interacts with	10402 (interacts with) 58462	false
14601	interacts with	10402 (interacts with) 42561	false
14389	interacts with	10758 (interacts with) 58462	false
14403	interacts with	10758 (interacts with) 42561	false
14176	interacts with	11780 (interacts with) 58462	false
9773	interacts with	59368 (interacts with) 61138	false
14116	interacts with	11852 (interacts with) 58462	false
14190	interacts with	11780 (interacts with) 42561	false
14140	interacts with	11852 (interacts with) 42561	false
16673	interacts with	2476 (interacts with) 7392	false
16743	interacts with	2505 (interacts with) 7392	false
13810	interacts with	13856 (interacts with) 58462	false
13823	interacts with	13856 (interacts with) 42561	false
16526	interacts with	3065 (interacts with) 7392	false
12917	interacts with	21009 (interacts with) 58462	false
16233	interacts with	3982 (interacts with) 7392	false
16027	interacts with	4526 (interacts with) 7392	false
12932	interacts with	21009 (interacts with) 42561	false
12691	interacts with	22388 (interacts with) 58462	false
12706	interacts with	22388 (interacts with) 42561	false
15588	interacts with	5744 (interacts with) 7392	false
11575	interacts with	29576 (interacts with) 58462	false
10799	interacts with	40511 (interacts with) 58462	false
11593	interacts with	29576 (interacts with) 42561	false
10654	interacts with	42561 (interacts with) 58462	false
10817	interacts with	40511 (interacts with) 42561	false
10153	interacts with	49677 (interacts with) 58462	false
10121	interacts with	50587 (interacts with) 58462	false
9917	interacts with	53796 (interacts with) 58462	false
9836	interacts with	57613 (interacts with) 58462	false
9807	interacts with	58260 (interacts with) 58462	false
16649	interacts with	2476 (interacts with) 33424	false
16712	interacts with	2505 (interacts with) 33424	false
16497	interacts with	3065 (interacts with) 33424	false
15994	interacts with	4526 (interacts with) 33424	false
15156	interacts with	7392 (interacts with) 33424	false
14822	interacts with	9462 (interacts with) 33424	false
14762	interacts with	9730 (interacts with) 33424	false
14606	interacts with	10402 (interacts with) 33424	false
14406	interacts with	10758 (interacts with) 33424	false
14195	interacts with	11780 (interacts with) 33424	false
14146	interacts with	11852 (interacts with) 33424	false
13827	interacts with	13856 (interacts with) 33424	false
12935	interacts with	21009 (interacts with) 33424	false
12712	interacts with	22388 (interacts with) 33424	false
11698	interacts with	29505 (interacts with) 33424	false
11598	interacts with	29576 (interacts with) 33424	false
16672	interacts with	2476 (interacts with) 9462	false
16740	interacts with	2505 (interacts with) 9462	false
16525	interacts with	3065 (interacts with) 9462	false
16232	interacts with	3982 (interacts with) 9462	false
16025	interacts with	4526 (interacts with) 9462	false
16630	interacts with	2476 (interacts with) 61440	false
15586	interacts with	5744 (interacts with) 9462	false
16681	interacts with	2505 (interacts with) 61440	false
15190	interacts with	7392 (interacts with) 9462	false
16469	interacts with	3065 (interacts with) 61440	false
16188	interacts with	3982 (interacts with) 61440	false
15961	interacts with	4526 (interacts with) 61440	false
16671	interacts with	2476 (interacts with) 9730	false
15526	interacts with	5744 (interacts with) 61440	false
16739	interacts with	2505 (interacts with) 9730	false
15118	interacts with	7392 (interacts with) 61440	false
16231	interacts with	3982 (interacts with) 9730	false
16024	interacts with	4526 (interacts with) 9730	false
14788	interacts with	9462 (interacts with) 61440	false
14732	interacts with	9730 (interacts with) 61440	false
15585	interacts with	5744 (interacts with) 9730	false
15189	interacts with	7392 (interacts with) 9730	false
14580	interacts with	10402 (interacts with) 61440	false
14857	interacts with	9462 (interacts with) 9730	false
14385	interacts with	10758 (interacts with) 61440	false
14171	interacts with	11780 (interacts with) 61440	false
14112	interacts with	11852 (interacts with) 61440	false
13805	interacts with	13856 (interacts with) 61440	false
12913	interacts with	21009 (interacts with) 61440	false
12687	interacts with	22388 (interacts with) 61440	false
11674	interacts with	29505 (interacts with) 61440	false
11571	interacts with	29576 (interacts with) 61440	false
11308	interacts with	33424 (interacts with) 61440	false
10795	interacts with	40511 (interacts with) 61440	false
16670	interacts with	2476 (interacts with) 10402	false
16737	interacts with	2505 (interacts with) 10402	false
10648	interacts with	42561 (interacts with) 61440	false
16524	interacts with	3065 (interacts with) 10402	false
16230	interacts with	3982 (interacts with) 10402	false
16023	interacts with	4526 (interacts with) 10402	false
15583	interacts with	5744 (interacts with) 10402	false
10149	interacts with	49677 (interacts with) 61440	false
15187	interacts with	7392 (interacts with) 10402	false
10115	interacts with	50587 (interacts with) 61440	false
14855	interacts with	9462 (interacts with) 10402	false
14786	interacts with	9730 (interacts with) 10402	false
9913	interacts with	53796 (interacts with) 61440	false
9831	interacts with	57613 (interacts with) 61440	false
9803	interacts with	58260 (interacts with) 61440	false
9796	interacts with	58462 (interacts with) 61440	false
9772	interacts with	59368 (interacts with) 61440	false
9731	interacts with	61138 (interacts with) 61440	false
16637	interacts with	2476 (interacts with) 53796	false
16642	interacts with	2476 (interacts with) 49677	false
16692	interacts with	2505 (interacts with) 53796	false
16480	interacts with	3065 (interacts with) 53796	false
16698	interacts with	2505 (interacts with) 49677	false
16197	interacts with	3982 (interacts with) 53796	false
16485	interacts with	3065 (interacts with) 49677	false
16202	interacts with	3982 (interacts with) 49677	false
15973	interacts with	4526 (interacts with) 53796	false
15979	interacts with	4526 (interacts with) 49677	false
15538	interacts with	5744 (interacts with) 53796	false
15131	interacts with	7392 (interacts with) 53796	false
14800	interacts with	9462 (interacts with) 53796	false
15543	interacts with	5744 (interacts with) 49677	false
14742	interacts with	9730 (interacts with) 53796	false
15138	interacts with	7392 (interacts with) 49677	false
14806	interacts with	9462 (interacts with) 49677	false
14590	interacts with	10402 (interacts with) 53796	false
14596	interacts with	10402 (interacts with) 49677	false
14394	interacts with	10758 (interacts with) 53796	false
14181	interacts with	11780 (interacts with) 53796	false
14125	interacts with	11852 (interacts with) 53796	false
14398	interacts with	10758 (interacts with) 49677	false
14186	interacts with	11780 (interacts with) 49677	false
14131	interacts with	11852 (interacts with) 49677	false
13815	interacts with	13856 (interacts with) 53796	false
13819	interacts with	13856 (interacts with) 49677	false
12922	interacts with	21009 (interacts with) 53796	false
12926	interacts with	21009 (interacts with) 49677	false
12696	interacts with	22388 (interacts with) 53796	false
12701	interacts with	22388 (interacts with) 49677	false
11683	interacts with	29505 (interacts with) 53796	false
16669	interacts with	2476 (interacts with) 10758	false
11581	interacts with	29576 (interacts with) 53796	false
16734	interacts with	2505 (interacts with) 10758	false
16523	interacts with	3065 (interacts with) 10758	false
16229	interacts with	3982 (interacts with) 10758	false
16021	interacts with	4526 (interacts with) 10758	false
11315	interacts with	33424 (interacts with) 53796	false
11689	interacts with	29505 (interacts with) 49677	false
11587	interacts with	29576 (interacts with) 49677	false
15581	interacts with	5744 (interacts with) 10758	false
10804	interacts with	40511 (interacts with) 53796	false
15184	interacts with	7392 (interacts with) 10758	false
14852	interacts with	9462 (interacts with) 10758	false
14631	interacts with	10402 (interacts with) 10758	false
11318	interacts with	33424 (interacts with) 49677	false
10162	interacts with	49677 (interacts with) 53796	false
10128	interacts with	50587 (interacts with) 53796	false
10808	interacts with	40511 (interacts with) 49677	false
10664	interacts with	42561 (interacts with) 49677	false
16668	interacts with	2476 (interacts with) 11780	false
16733	interacts with	2505 (interacts with) 11780	false
16522	interacts with	3065 (interacts with) 11780	false
16228	interacts with	3982 (interacts with) 11780	false
16020	interacts with	4526 (interacts with) 11780	false
15580	interacts with	5744 (interacts with) 11780	false
15183	interacts with	7392 (interacts with) 11780	false
14851	interacts with	9462 (interacts with) 11780	false
14783	interacts with	9730 (interacts with) 11780	false
14630	interacts with	10402 (interacts with) 11780	false
14428	interacts with	10758 (interacts with) 11780	false
16667	interacts with	2476 (interacts with) 11852	false
16732	interacts with	2505 (interacts with) 11852	false
16521	interacts with	3065 (interacts with) 11852	false
16227	interacts with	3982 (interacts with) 11852	false
16019	interacts with	4526 (interacts with) 11852	false
15579	interacts with	5744 (interacts with) 11852	false
15182	interacts with	7392 (interacts with) 11852	false
11100	interacts with	36068 (interacts with) 54715	false
14850	interacts with	9462 (interacts with) 11852	false
14782	interacts with	9730 (interacts with) 11852	false
14629	interacts with	10402 (interacts with) 11852	false
14427	interacts with	10758 (interacts with) 11852	false
14217	interacts with	11780 (interacts with) 11852	false
16632	interacts with	2476 (interacts with) 59368	false
16685	interacts with	2505 (interacts with) 59368	false
16472	interacts with	3065 (interacts with) 59368	false
16191	interacts with	3982 (interacts with) 59368	false
15963	interacts with	4526 (interacts with) 59368	false
16697	interacts with	2505 (interacts with) 50587	false
16483	interacts with	3065 (interacts with) 50587	false
16201	interacts with	3982 (interacts with) 50587	false
15977	interacts with	4526 (interacts with) 50587	false
15529	interacts with	5744 (interacts with) 59368	false
15121	interacts with	7392 (interacts with) 59368	false
14792	interacts with	9462 (interacts with) 59368	false
14736	interacts with	9730 (interacts with) 59368	false
15542	interacts with	5744 (interacts with) 50587	false
15137	interacts with	7392 (interacts with) 50587	false
14582	interacts with	10402 (interacts with) 59368	false
14387	interacts with	10758 (interacts with) 59368	false
14805	interacts with	9462 (interacts with) 50587	false
14174	interacts with	11780 (interacts with) 59368	false
14114	interacts with	11852 (interacts with) 59368	false
14594	interacts with	10402 (interacts with) 50587	false
14397	interacts with	10758 (interacts with) 50587	false
14185	interacts with	11780 (interacts with) 50587	false
14129	interacts with	11852 (interacts with) 50587	false
13808	interacts with	13856 (interacts with) 59368	false
13818	interacts with	13856 (interacts with) 50587	false
12915	interacts with	21009 (interacts with) 59368	false
12689	interacts with	22388 (interacts with) 59368	false
12924	interacts with	21009 (interacts with) 50587	false
12700	interacts with	22388 (interacts with) 50587	false
11677	interacts with	29505 (interacts with) 59368	false
11573	interacts with	29576 (interacts with) 59368	false
11585	interacts with	29576 (interacts with) 50587	false
11310	interacts with	33424 (interacts with) 59368	false
10807	interacts with	40511 (interacts with) 50587	false
10797	interacts with	40511 (interacts with) 59368	false
10663	interacts with	42561 (interacts with) 50587	false
10651	interacts with	42561 (interacts with) 59368	false
10165	interacts with	49677 (interacts with) 50587	false
10151	interacts with	49677 (interacts with) 59368	false
10118	interacts with	50587 (interacts with) 59368	false
9915	interacts with	53796 (interacts with) 59368	false
9834	interacts with	57613 (interacts with) 59368	false
9805	interacts with	58260 (interacts with) 59368	false
9798	interacts with	58462 (interacts with) 59368	false
16663	interacts with	2476 (interacts with) 13856	false
16729	interacts with	2505 (interacts with) 13856	false
16517	interacts with	3065 (interacts with) 13856	false
16222	interacts with	3982 (interacts with) 13856	false
16015	interacts with	4526 (interacts with) 13856	false
15575	interacts with	5744 (interacts with) 13856	false
15178	interacts with	7392 (interacts with) 13856	false
14846	interacts with	9462 (interacts with) 13856	false
14779	interacts with	9730 (interacts with) 13856	false
14625	interacts with	10402 (interacts with) 13856	false
14423	interacts with	10758 (interacts with) 13856	false
14212	interacts with	11780 (interacts with) 13856	false
14167	interacts with	11852 (interacts with) 13856	false
16635	interacts with	2476 (interacts with) 57613	false
16689	interacts with	2505 (interacts with) 57613	false
16477	interacts with	3065 (interacts with) 57613	false
16195	interacts with	3982 (interacts with) 57613	false
15968	interacts with	4526 (interacts with) 57613	false
15534	interacts with	5744 (interacts with) 57613	false
15126	interacts with	7392 (interacts with) 57613	false
14796	interacts with	9462 (interacts with) 57613	false
14739	interacts with	9730 (interacts with) 57613	false
14586	interacts with	10402 (interacts with) 57613	false
16652	interacts with	2476 (interacts with) 29505	false
16716	interacts with	2505 (interacts with) 29505	false
14391	interacts with	10758 (interacts with) 57613	false
16502	interacts with	3065 (interacts with) 29505	false
16211	interacts with	3982 (interacts with) 29505	false
14178	interacts with	11780 (interacts with) 57613	false
14119	interacts with	11852 (interacts with) 57613	false
15998	interacts with	4526 (interacts with) 29505	false
13812	interacts with	13856 (interacts with) 57613	false
15562	interacts with	5744 (interacts with) 29505	false
15163	interacts with	7392 (interacts with) 29505	false
12919	interacts with	21009 (interacts with) 57613	false
14829	interacts with	9462 (interacts with) 29505	false
14766	interacts with	9730 (interacts with) 29505	false
12693	interacts with	22388 (interacts with) 57613	false
14610	interacts with	10402 (interacts with) 29505	false
14410	interacts with	10758 (interacts with) 29505	false
14199	interacts with	11780 (interacts with) 29505	false
14150	interacts with	11852 (interacts with) 29505	false
11680	interacts with	29505 (interacts with) 57613	false
11577	interacts with	29576 (interacts with) 57613	false
13831	interacts with	13856 (interacts with) 29505	false
11313	interacts with	33424 (interacts with) 57613	false
12939	interacts with	21009 (interacts with) 29505	false
12716	interacts with	22388 (interacts with) 29505	false
10801	interacts with	40511 (interacts with) 57613	false
10657	interacts with	42561 (interacts with) 57613	false
10156	interacts with	49677 (interacts with) 57613	false
10124	interacts with	50587 (interacts with) 57613	false
9919	interacts with	53796 (interacts with) 57613	false
16662	interacts with	2476 (interacts with) 21009	false
16651	interacts with	2476 (interacts with) 29576	false
16726	interacts with	2505 (interacts with) 21009	false
16715	interacts with	2505 (interacts with) 29576	false
16515	interacts with	3065 (interacts with) 21009	false
16501	interacts with	3065 (interacts with) 29576	false
16219	interacts with	3982 (interacts with) 21009	false
16210	interacts with	3982 (interacts with) 29576	false
16012	interacts with	4526 (interacts with) 21009	false
15997	interacts with	4526 (interacts with) 29576	false
15571	interacts with	5744 (interacts with) 21009	false
15561	interacts with	5744 (interacts with) 29576	false
15175	interacts with	7392 (interacts with) 21009	false
15162	interacts with	7392 (interacts with) 29576	false
14842	interacts with	9462 (interacts with) 21009	false
14828	interacts with	9462 (interacts with) 29576	false
16706	interacts with	2505 (interacts with) 40511	false
14765	interacts with	9730 (interacts with) 29576	false
14622	interacts with	10402 (interacts with) 21009	false
16495	interacts with	3065 (interacts with) 40511	false
14421	interacts with	10758 (interacts with) 21009	false
14609	interacts with	10402 (interacts with) 29576	false
16207	interacts with	3982 (interacts with) 40511	false
14210	interacts with	11780 (interacts with) 21009	false
14163	interacts with	11852 (interacts with) 21009	false
14409	interacts with	10758 (interacts with) 29576	false
15990	interacts with	4526 (interacts with) 40511	false
14198	interacts with	11780 (interacts with) 29576	false
14149	interacts with	11852 (interacts with) 29576	false
15552	interacts with	5744 (interacts with) 40511	false
13841	interacts with	13856 (interacts with) 21009	false
15151	interacts with	7392 (interacts with) 40511	false
13830	interacts with	13856 (interacts with) 29576	false
14819	interacts with	9462 (interacts with) 40511	false
14756	interacts with	9730 (interacts with) 40511	false
12938	interacts with	21009 (interacts with) 29576	false
14603	interacts with	10402 (interacts with) 40511	false
12715	interacts with	22388 (interacts with) 29576	false
14405	interacts with	10758 (interacts with) 40511	false
14192	interacts with	11780 (interacts with) 40511	false
14143	interacts with	11852 (interacts with) 40511	false
13825	interacts with	13856 (interacts with) 40511	false
11702	interacts with	29505 (interacts with) 29576	false
12934	interacts with	21009 (interacts with) 40511	false
12709	interacts with	22388 (interacts with) 40511	false
11695	interacts with	29505 (interacts with) 40511	false
11595	interacts with	29576 (interacts with) 40511	false
11321	interacts with	33424 (interacts with) 40511	false
16680	interacts with	2476 (interacts with) 2505	false
16679	interacts with	2476 (interacts with) 3065	false
16751	interacts with	2505 (interacts with) 3065	false
16661	interacts with	2476 (interacts with) 22388	false
16724	interacts with	2505 (interacts with) 22388	false
16513	interacts with	3065 (interacts with) 22388	false
16678	interacts with	2476 (interacts with) 3982	false
16218	interacts with	3982 (interacts with) 22388	false
16749	interacts with	2505 (interacts with) 3982	false
16532	interacts with	3065 (interacts with) 3982	false
16010	interacts with	4526 (interacts with) 22388	false
15570	interacts with	5744 (interacts with) 22388	false
15174	interacts with	7392 (interacts with) 22388	false
14841	interacts with	9462 (interacts with) 22388	false
14775	interacts with	9730 (interacts with) 22388	false
14621	interacts with	10402 (interacts with) 22388	false
14419	interacts with	10758 (interacts with) 22388	false
14209	interacts with	11780 (interacts with) 22388	false
14162	interacts with	11852 (interacts with) 22388	false
16634	interacts with	2476 (interacts with) 58260	false
16688	interacts with	2505 (interacts with) 58260	false
13840	interacts with	13856 (interacts with) 22388	false
16475	interacts with	3065 (interacts with) 58260	false
16194	interacts with	3982 (interacts with) 58260	false
16677	interacts with	2476 (interacts with) 4526	false
15966	interacts with	4526 (interacts with) 58260	false
12948	interacts with	21009 (interacts with) 22388	false
16747	interacts with	2505 (interacts with) 4526	false
16531	interacts with	3065 (interacts with) 4526	false
16237	interacts with	3982 (interacts with) 4526	false
15533	interacts with	5744 (interacts with) 58260	false
15124	interacts with	7392 (interacts with) 58260	false
14795	interacts with	9462 (interacts with) 58260	false
14738	interacts with	9730 (interacts with) 58260	false
14585	interacts with	10402 (interacts with) 58260	false
14390	interacts with	10758 (interacts with) 58260	false
14177	interacts with	11780 (interacts with) 58260	false
14117	interacts with	11852 (interacts with) 58260	false
13811	interacts with	13856 (interacts with) 58260	false
12918	interacts with	21009 (interacts with) 58260	false
12692	interacts with	22388 (interacts with) 58260	false
11679	interacts with	29505 (interacts with) 58260	false
11576	interacts with	29576 (interacts with) 58260	false
11312	interacts with	33424 (interacts with) 58260	false
10800	interacts with	40511 (interacts with) 58260	false
10655	interacts with	42561 (interacts with) 58260	false
10154	interacts with	49677 (interacts with) 58260	false
10122	interacts with	50587 (interacts with) 58260	false
16631	interacts with	2476 (interacts with) 61138	false
16682	interacts with	2505 (interacts with) 61138	false
16470	interacts with	3065 (interacts with) 61138	false
16190	interacts with	3982 (interacts with) 61138	false
16744	interacts with	2505 (interacts with) 5744	false
9918	interacts with	53796 (interacts with) 58260	false
15962	interacts with	4526 (interacts with) 61138	false
16527	interacts with	3065 (interacts with) 5744	false
16234	interacts with	3982 (interacts with) 5744	false
16028	interacts with	4526 (interacts with) 5744	false
15527	interacts with	5744 (interacts with) 61138	false
9837	interacts with	57613 (interacts with) 58260	false
15119	interacts with	7392 (interacts with) 61138	false
14789	interacts with	9462 (interacts with) 61138	false
14733	interacts with	9730 (interacts with) 61138	false
14581	interacts with	10402 (interacts with) 61138	false
14386	interacts with	10758 (interacts with) 61138	false
14173	interacts with	11780 (interacts with) 61138	false
14113	interacts with	11852 (interacts with) 61138	false
13807	interacts with	13856 (interacts with) 61138	false
12914	interacts with	21009 (interacts with) 61138	false
12688	interacts with	22388 (interacts with) 61138	false
```
