## Supplemental File 1 cytoscape for "Multi-omic characterization of the thermal stress phenome in the stony coral *Montipora capitata*": LOCAL_ATTRS-org.cytoscape.model.CyNode-TP5_Module2+default+node.cytable

```
CyCSV-Version	1
SUID	name	selected
java.lang.Long	java.lang.String	java.lang.Boolean
TP5_Module2 default node
9671	9730	false
9548	29505	false
9361	61440	false
9701	4526	false
9388	58260	false
9680	7392	false
9672	9462	false
9691	5744	false
9366	61138	false
9491	40511	false
9395	57613	false
9642	13856	false
9385	58462	false
9654	11852	false
9484	42561	false
9667	10402	false
9605	21009	false
9545	29576	false
9709	3982	false
9592	22388	false
9407	54715	false
9663	10758	false
9655	11780	false
9530	33424	false
9716	3065	false
9437	50587	false
9379	59368	false
9719	2476	false
9720	2505	false
9515	36068	false
9443	49677	false
9409	53796	false
```
