## Supplemental File 1 cytoscape for "Multi-omic characterization of the thermal stress phenome in the stony coral *Montipora capitata*": LOCAL_ATTRS-org.cytoscape.model.CyEdge-TP5_Module3+default+edge.cytable

```
CyCSV-Version	1
SUID	interaction	name	selected
java.lang.Long	java.lang.String	java.lang.String	java.lang.Boolean
TP5_Module3 default edge
14431	interacts with	10729 (interacts with) 59740	false
13618	interacts with	15423 (interacts with) 42454	false
13599	interacts with	15423 (interacts with) 59740	false
13329	interacts with	17352 (interacts with) 42454	false
13305	interacts with	17352 (interacts with) 59740	false
12277	interacts with	24621 (interacts with) 42454	false
12178	interacts with	25019 (interacts with) 42454	false
12162	interacts with	25019 (interacts with) 59740	false
11932	interacts with	27282 (interacts with) 42454	false
11861	interacts with	27590 (interacts with) 42454	false
11913	interacts with	27282 (interacts with) 59740	false
11837	interacts with	27590 (interacts with) 59740	false
16450	interacts with	3424 (interacts with) 27590	false
16161	interacts with	4001 (interacts with) 27590	false
11438	interacts with	31764 (interacts with) 42454	false
11090	interacts with	36355 (interacts with) 42454	false
11032	interacts with	36495 (interacts with) 42454	false
11415	interacts with	31764 (interacts with) 59740	false
15103	interacts with	7425 (interacts with) 27590	false
10979	interacts with	37031 (interacts with) 42454	false
15056	interacts with	7462 (interacts with) 27590	false
11064	interacts with	36355 (interacts with) 59740	false
11023	interacts with	36495 (interacts with) 59740	false
14567	interacts with	10636 (interacts with) 27590	false
10963	interacts with	37031 (interacts with) 59740	false
14462	interacts with	10729 (interacts with) 27590	false
10678	interacts with	42454 (interacts with) 59740	false
10507	interacts with	44037 (interacts with) 59740	false
13631	interacts with	15423 (interacts with) 27590	false
10381	interacts with	44609 (interacts with) 59740	false
13344	interacts with	17352 (interacts with) 27590	false
10325	interacts with	46261 (interacts with) 59740	false
12287	interacts with	24621 (interacts with) 27590	false
12190	interacts with	25019 (interacts with) 27590	false
9876	interacts with	56114 (interacts with) 59740	false
16442	interacts with	3424 (interacts with) 37031	false
11943	interacts with	27282 (interacts with) 27590	false
16150	interacts with	4001 (interacts with) 37031	false
15094	interacts with	7425 (interacts with) 37031	false
9763	interacts with	59705 (interacts with) 59740	false
15047	interacts with	7462 (interacts with) 37031	false
16465	interacts with	3424 (interacts with) 7425	false
14452	interacts with	10729 (interacts with) 37031	false
16183	interacts with	4001 (interacts with) 7425	false
13621	interacts with	15423 (interacts with) 37031	false
13332	interacts with	17352 (interacts with) 37031	false
12279	interacts with	24621 (interacts with) 37031	false
12181	interacts with	25019 (interacts with) 37031	false
16464	interacts with	3424 (interacts with) 7462	false
16182	interacts with	4001 (interacts with) 7462	false
11934	interacts with	27282 (interacts with) 37031	false
11864	interacts with	27590 (interacts with) 37031	false
15117	interacts with	7425 (interacts with) 7462	false
11442	interacts with	31764 (interacts with) 37031	false
11093	interacts with	36355 (interacts with) 37031	false
11034	interacts with	36495 (interacts with) 37031	false
16433	interacts with	3424 (interacts with) 44609	false
16141	interacts with	4001 (interacts with) 44609	false
15089	interacts with	7425 (interacts with) 44609	false
15038	interacts with	7462 (interacts with) 44609	false
14712	interacts with	10059 (interacts with) 44609	false
14552	interacts with	10636 (interacts with) 44609	false
14445	interacts with	10729 (interacts with) 44609	false
13853	interacts with	13806 (interacts with) 44609	false
13614	interacts with	15423 (interacts with) 44609	false
13324	interacts with	17352 (interacts with) 44609	false
12271	interacts with	24621 (interacts with) 44609	false
12174	interacts with	25019 (interacts with) 44609	false
11928	interacts with	27282 (interacts with) 44609	false
11857	interacts with	27590 (interacts with) 44609	false
11433	interacts with	31764 (interacts with) 44609	false
11086	interacts with	36355 (interacts with) 44609	false
11030	interacts with	36495 (interacts with) 44609	false
16456	interacts with	3424 (interacts with) 17352	false
10976	interacts with	37031 (interacts with) 44609	false
16171	interacts with	4001 (interacts with) 17352	false
15110	interacts with	7425 (interacts with) 17352	false
10693	interacts with	42454 (interacts with) 44609	false
15066	interacts with	7462 (interacts with) 17352	false
10524	interacts with	44037 (interacts with) 44609	false
14574	interacts with	10636 (interacts with) 17352	false
14470	interacts with	10729 (interacts with) 17352	false
13640	interacts with	15423 (interacts with) 17352	false
16462	interacts with	3424 (interacts with) 10059	false
16179	interacts with	4001 (interacts with) 10059	false
16461	interacts with	3424 (interacts with) 10636	false
16177	interacts with	4001 (interacts with) 10636	false
15114	interacts with	7425 (interacts with) 10636	false
15071	interacts with	7462 (interacts with) 10636	false
14730	interacts with	10059 (interacts with) 10636	false
16454	interacts with	3424 (interacts with) 24621	false
16166	interacts with	4001 (interacts with) 24621	false
15062	interacts with	7462 (interacts with) 24621	false
16123	interacts with	4001 (interacts with) 58927	false
14722	interacts with	10059 (interacts with) 24621	false
14570	interacts with	10636 (interacts with) 24621	false
14467	interacts with	10729 (interacts with) 24621	false
15079	interacts with	7425 (interacts with) 58927	false
16460	interacts with	3424 (interacts with) 10729	false
16176	interacts with	4001 (interacts with) 10729	false
15019	interacts with	7462 (interacts with) 58927	false
13635	interacts with	15423 (interacts with) 24621	false
15113	interacts with	7425 (interacts with) 10729	false
14538	interacts with	10636 (interacts with) 58927	false
13351	interacts with	17352 (interacts with) 24621	false
14433	interacts with	10729 (interacts with) 58927	false
15070	interacts with	7462 (interacts with) 10729	false
14729	interacts with	10059 (interacts with) 10729	false
14579	interacts with	10636 (interacts with) 10729	false
13601	interacts with	15423 (interacts with) 58927	false
13307	interacts with	17352 (interacts with) 58927	false
12257	interacts with	24621 (interacts with) 58927	false
11915	interacts with	27282 (interacts with) 58927	false
11840	interacts with	27590 (interacts with) 58927	false
11417	interacts with	31764 (interacts with) 58927	false
11067	interacts with	36355 (interacts with) 58927	false
10965	interacts with	37031 (interacts with) 58927	false
16432	interacts with	3424 (interacts with) 46261	false
10680	interacts with	42454 (interacts with) 58927	false
16139	interacts with	4001 (interacts with) 46261	false
15087	interacts with	7425 (interacts with) 46261	false
10509	interacts with	44037 (interacts with) 58927	false
15036	interacts with	7462 (interacts with) 46261	false
10383	interacts with	44609 (interacts with) 58927	false
14550	interacts with	10636 (interacts with) 46261	false
14444	interacts with	10729 (interacts with) 46261	false
13613	interacts with	15423 (interacts with) 46261	false
10231	interacts with	47690 (interacts with) 58927	false
13322	interacts with	17352 (interacts with) 46261	false
16452	interacts with	3424 (interacts with) 25019	false
16164	interacts with	4001 (interacts with) 25019	false
12173	interacts with	25019 (interacts with) 46261	false
15106	interacts with	7425 (interacts with) 25019	false
11431	interacts with	31764 (interacts with) 46261	false
9886	interacts with	55319 (interacts with) 58927	false
15060	interacts with	7462 (interacts with) 25019	false
9878	interacts with	56114 (interacts with) 58927	false
11084	interacts with	36355 (interacts with) 46261	false
14569	interacts with	10636 (interacts with) 25019	false
14465	interacts with	10729 (interacts with) 25019	false
13634	interacts with	15423 (interacts with) 25019	false
10522	interacts with	44037 (interacts with) 46261	false
13348	interacts with	17352 (interacts with) 25019	false
10392	interacts with	44609 (interacts with) 46261	false
16435	interacts with	3424 (interacts with) 44037	false
16143	interacts with	4001 (interacts with) 44037	false
15090	interacts with	7425 (interacts with) 44037	false
15040	interacts with	7462 (interacts with) 44037	false
14713	interacts with	10059 (interacts with) 44037	false
14554	interacts with	10636 (interacts with) 44037	false
14446	interacts with	10729 (interacts with) 44037	false
13615	interacts with	15423 (interacts with) 44037	false
13326	interacts with	17352 (interacts with) 44037	false
12273	interacts with	24621 (interacts with) 44037	false
12176	interacts with	25019 (interacts with) 44037	false
11929	interacts with	27282 (interacts with) 44037	false
11859	interacts with	27590 (interacts with) 44037	false
16427	interacts with	3424 (interacts with) 55319	false
16130	interacts with	4001 (interacts with) 55319	false
11436	interacts with	31764 (interacts with) 44037	false
15085	interacts with	7425 (interacts with) 55319	false
15026	interacts with	7462 (interacts with) 55319	false
11088	interacts with	36355 (interacts with) 44037	false
11031	interacts with	36495 (interacts with) 44037	false
14706	interacts with	10059 (interacts with) 55319	false
10977	interacts with	37031 (interacts with) 44037	false
14544	interacts with	10636 (interacts with) 55319	false
14438	interacts with	10729 (interacts with) 55319	false
10694	interacts with	42454 (interacts with) 44037	false
13847	interacts with	13806 (interacts with) 55319	false
13606	interacts with	15423 (interacts with) 55319	false
13314	interacts with	17352 (interacts with) 55319	false
12263	interacts with	24621 (interacts with) 55319	false
12168	interacts with	25019 (interacts with) 55319	false
11921	interacts with	27282 (interacts with) 55319	false
11848	interacts with	27590 (interacts with) 55319	false
11424	interacts with	31764 (interacts with) 55319	false
11075	interacts with	36355 (interacts with) 55319	false
11028	interacts with	36495 (interacts with) 55319	false
10971	interacts with	37031 (interacts with) 55319	false
10687	interacts with	42454 (interacts with) 55319	false
10515	interacts with	44037 (interacts with) 55319	false
10388	interacts with	44609 (interacts with) 55319	false
10237	interacts with	47690 (interacts with) 55319	false
16426	interacts with	3424 (interacts with) 56114	false
16129	interacts with	4001 (interacts with) 56114	false
16444	interacts with	3424 (interacts with) 36355	false
16173	interacts with	4001 (interacts with) 13806	false
16152	interacts with	4001 (interacts with) 36355	false
15084	interacts with	7425 (interacts with) 56114	false
15025	interacts with	7462 (interacts with) 56114	false
15097	interacts with	7425 (interacts with) 36355	false
14727	interacts with	10059 (interacts with) 13806	false
14705	interacts with	10059 (interacts with) 56114	false
15050	interacts with	7462 (interacts with) 36355	false
14576	interacts with	10636 (interacts with) 13806	false
14543	interacts with	10636 (interacts with) 56114	false
14437	interacts with	10729 (interacts with) 56114	false
14716	interacts with	10059 (interacts with) 36355	false
14560	interacts with	10636 (interacts with) 36355	false
13846	interacts with	13806 (interacts with) 56114	false
14454	interacts with	10729 (interacts with) 36355	false
13605	interacts with	15423 (interacts with) 56114	false
13313	interacts with	17352 (interacts with) 56114	false
13856	interacts with	13806 (interacts with) 36355	false
16468	interacts with	3424 (interacts with) 4001	false
13623	interacts with	15423 (interacts with) 36355	false
13336	interacts with	17352 (interacts with) 36355	false
12262	interacts with	24621 (interacts with) 56114	false
12167	interacts with	25019 (interacts with) 56114	false
11920	interacts with	27282 (interacts with) 56114	false
12280	interacts with	24621 (interacts with) 36355	false
11847	interacts with	27590 (interacts with) 56114	false
12184	interacts with	25019 (interacts with) 36355	false
11936	interacts with	27282 (interacts with) 36355	false
11423	interacts with	31764 (interacts with) 56114	false
11866	interacts with	27590 (interacts with) 36355	false
11074	interacts with	36355 (interacts with) 56114	false
11027	interacts with	36495 (interacts with) 56114	false
10970	interacts with	37031 (interacts with) 56114	false
11446	interacts with	31764 (interacts with) 36355	false
10686	interacts with	42454 (interacts with) 56114	false
10514	interacts with	44037 (interacts with) 56114	false
10387	interacts with	44609 (interacts with) 56114	false
10236	interacts with	47690 (interacts with) 56114	false
16448	interacts with	3424 (interacts with) 31764	false
16156	interacts with	4001 (interacts with) 31764	false
15100	interacts with	7425 (interacts with) 31764	false
15053	interacts with	7462 (interacts with) 31764	false
9891	interacts with	55319 (interacts with) 56114	false
14564	interacts with	10636 (interacts with) 31764	false
14458	interacts with	10729 (interacts with) 31764	false
13627	interacts with	15423 (interacts with) 31764	false
16451	interacts with	3424 (interacts with) 27282	false
13340	interacts with	17352 (interacts with) 31764	false
16162	interacts with	4001 (interacts with) 27282	false
16422	interacts with	3424 (interacts with) 59705	false
16122	interacts with	4001 (interacts with) 59705	false
12283	interacts with	24621 (interacts with) 31764	false
15104	interacts with	7425 (interacts with) 27282	false
15078	interacts with	7425 (interacts with) 59705	false
12188	interacts with	25019 (interacts with) 31764	false
15057	interacts with	7462 (interacts with) 27282	false
15018	interacts with	7462 (interacts with) 59705	false
11939	interacts with	27282 (interacts with) 31764	false
14721	interacts with	10059 (interacts with) 27282	false
14537	interacts with	10636 (interacts with) 59705	false
11869	interacts with	27590 (interacts with) 31764	false
14568	interacts with	10636 (interacts with) 27282	false
14432	interacts with	10729 (interacts with) 59705	false
14463	interacts with	10729 (interacts with) 27282	false
13600	interacts with	15423 (interacts with) 59705	false
13306	interacts with	17352 (interacts with) 59705	false
13861	interacts with	13806 (interacts with) 27282	false
12255	interacts with	24621 (interacts with) 59705	false
12163	interacts with	25019 (interacts with) 59705	false
13632	interacts with	15423 (interacts with) 27282	false
13345	interacts with	17352 (interacts with) 27282	false
11914	interacts with	27282 (interacts with) 59705	false
11838	interacts with	27590 (interacts with) 59705	false
16443	interacts with	3424 (interacts with) 36495	false
16151	interacts with	4001 (interacts with) 36495	false
11416	interacts with	31764 (interacts with) 59705	false
12288	interacts with	24621 (interacts with) 27282	false
15096	interacts with	7425 (interacts with) 36495	false
12191	interacts with	25019 (interacts with) 27282	false
16429	interacts with	3424 (interacts with) 47690	false
16138	interacts with	4001 (interacts with) 47690	false
11065	interacts with	36355 (interacts with) 59705	false
14453	interacts with	10729 (interacts with) 36495	false
13622	interacts with	15423 (interacts with) 36495	false
11024	interacts with	36495 (interacts with) 59705	false
15086	interacts with	7425 (interacts with) 47690	false
13335	interacts with	17352 (interacts with) 36495	false
10964	interacts with	37031 (interacts with) 59705	false
15035	interacts with	7462 (interacts with) 47690	false
12183	interacts with	25019 (interacts with) 36495	false
11935	interacts with	27282 (interacts with) 36495	false
14711	interacts with	10059 (interacts with) 47690	false
10679	interacts with	42454 (interacts with) 59705	false
14548	interacts with	10636 (interacts with) 47690	false
11865	interacts with	27590 (interacts with) 36495	false
10508	interacts with	44037 (interacts with) 59705	false
14443	interacts with	10729 (interacts with) 47690	false
13612	interacts with	15423 (interacts with) 47690	false
10382	interacts with	44609 (interacts with) 59705	false
11445	interacts with	31764 (interacts with) 36495	false
10326	interacts with	46261 (interacts with) 59705	false
11094	interacts with	36355 (interacts with) 36495	false
12270	interacts with	24621 (interacts with) 47690	false
12171	interacts with	25019 (interacts with) 47690	false
10230	interacts with	47690 (interacts with) 59705	false
11927	interacts with	27282 (interacts with) 47690	false
11855	interacts with	27590 (interacts with) 47690	false
9885	interacts with	55319 (interacts with) 59705	false
16458	interacts with	3424 (interacts with) 15423	false
16172	interacts with	4001 (interacts with) 15423	false
9877	interacts with	56114 (interacts with) 59705	false
11083	interacts with	36355 (interacts with) 47690	false
15111	interacts with	7425 (interacts with) 15423	false
11029	interacts with	36495 (interacts with) 47690	false
16438	interacts with	3424 (interacts with) 42454	false
10973	interacts with	37031 (interacts with) 47690	false
16146	interacts with	4001 (interacts with) 42454	false
15067	interacts with	7462 (interacts with) 15423	false
10691	interacts with	42454 (interacts with) 47690	false
14725	interacts with	10059 (interacts with) 15423	false
15092	interacts with	7425 (interacts with) 42454	false
16421	interacts with	3424 (interacts with) 59740	false
14575	interacts with	10636 (interacts with) 15423	false
16121	interacts with	4001 (interacts with) 59740	false
10519	interacts with	44037 (interacts with) 47690	false
15044	interacts with	7462 (interacts with) 42454	false
14471	interacts with	10729 (interacts with) 15423	false
10391	interacts with	44609 (interacts with) 47690	false
15077	interacts with	7425 (interacts with) 59740	false
15017	interacts with	7462 (interacts with) 59740	false
14556	interacts with	10636 (interacts with) 42454	false
13864	interacts with	13806 (interacts with) 15423	false
14448	interacts with	10729 (interacts with) 42454	false
14536	interacts with	10636 (interacts with) 59740	false
```
