## Supplemental File 1 cytoscape for "Multi-omic characterization of the thermal stress phenome in the stony coral *Montipora capitata*": LOCAL_ATTRS-org.cytoscape.model.CyNode-TP5_Module3+default+node.cytable

```
CyCSV-Version	1
SUID	name	selected
java.lang.Long	java.lang.String	java.lang.Boolean
TP5_Module3 default node
9679	7425	false
9571	25019	false
9634	15423	false
9506	37031	false
9666	10636	false
9459	46261	false
9621	17352	false
9708	4001	false
9449	47690	false
9510	36495	false
9404	55319	false
9558	27590	false
9643	13806	false
9403	56114	false
9513	36355	false
9715	3424	false
9377	59705	false
9664	10729	false
9561	27282	false
9466	44609	false
9670	10059	false
9473	44037	false
9381	58927	false
9376	59740	false
9678	7462	false
9485	42454	false
9537	31764	false
9574	24621	false
```
