## Supplemental File 1 cytoscape for "Multi-omic characterization of the thermal stress phenome in the stony coral *Montipora capitata*": LOCAL_ATTRS-org.cytoscape.model.CyEdge-TP5_Module4+default+edge.cytable

```
CyCSV-Version	1
SUID	interaction	name	selected
java.lang.Long	java.lang.String	java.lang.String	java.lang.Boolean
TP5_Module4 default edge
10314	interacts with	46316 (interacts with) 56549	false
15688	interacts with	5521 (interacts with) 46316	false
15624	interacts with	5522 (interacts with) 46316	false
14072	interacts with	11862 (interacts with) 46316	false
13672	interacts with	15134 (interacts with) 46316	false
12621	interacts with	22773 (interacts with) 46316	false
12234	interacts with	24624 (interacts with) 46316	false
12119	interacts with	25893 (interacts with) 46316	false
12086	interacts with	25948 (interacts with) 46316	false
12024	interacts with	25970 (interacts with) 46316	false
11739	interacts with	29313 (interacts with) 46316	false
11565	interacts with	29945 (interacts with) 46316	false
15705	interacts with	5521 (interacts with) 25893	false
15646	interacts with	5522 (interacts with) 25893	false
11041	interacts with	36467 (interacts with) 46316	false
10791	interacts with	40697 (interacts with) 46316	false
10566	interacts with	43388 (interacts with) 46316	false
10494	interacts with	44225 (interacts with) 46316	false
10377	interacts with	44942 (interacts with) 46316	false
14100	interacts with	11862 (interacts with) 25893	false
12637	interacts with	22773 (interacts with) 25893	false
12253	interacts with	24624 (interacts with) 25893	false
15718	interacts with	5521 (interacts with) 11862	false
15660	interacts with	5522 (interacts with) 11862	false
15704	interacts with	5521 (interacts with) 25948	false
15645	interacts with	5522 (interacts with) 25948	false
12245	interacts with	24624 (interacts with) 29945	false
14099	interacts with	11862 (interacts with) 25948	false
13961	interacts with	12326 (interacts with) 25948	false
13883	interacts with	13423 (interacts with) 25948	false
13685	interacts with	15134 (interacts with) 25948	false
12636	interacts with	22773 (interacts with) 25948	false
12252	interacts with	24624 (interacts with) 25948	false
15693	interacts with	5521 (interacts with) 40697	false
15630	interacts with	5522 (interacts with) 40697	false
14081	interacts with	11862 (interacts with) 40697	false
15717	interacts with	5521 (interacts with) 12326	false
15682	interacts with	5521 (interacts with) 52047	false
13955	interacts with	12326 (interacts with) 40697	false
13875	interacts with	13423 (interacts with) 40697	false
15659	interacts with	5522 (interacts with) 12326	false
15616	interacts with	5522 (interacts with) 52047	false
13677	interacts with	15134 (interacts with) 40697	false
12626	interacts with	22773 (interacts with) 40697	false
12238	interacts with	24624 (interacts with) 40697	false
14063	interacts with	11862 (interacts with) 52047	false
12127	interacts with	25893 (interacts with) 40697	false
13947	interacts with	12326 (interacts with) 52047	false
12088	interacts with	25948 (interacts with) 40697	false
12029	interacts with	25970 (interacts with) 40697	false
13872	interacts with	13423 (interacts with) 52047	false
11744	interacts with	29313 (interacts with) 40697	false
13667	interacts with	15134 (interacts with) 52047	false
15689	interacts with	5521 (interacts with) 44942	false
12615	interacts with	22773 (interacts with) 52047	false
15625	interacts with	5522 (interacts with) 44942	false
12227	interacts with	24624 (interacts with) 52047	false
15703	interacts with	5521 (interacts with) 25970	false
15644	interacts with	5522 (interacts with) 25970	false
12110	interacts with	25893 (interacts with) 52047	false
12081	interacts with	25948 (interacts with) 52047	false
15679	interacts with	5521 (interacts with) 57568	false
12020	interacts with	25970 (interacts with) 52047	false
11735	interacts with	29313 (interacts with) 52047	false
15613	interacts with	5522 (interacts with) 57568	false
14073	interacts with	11862 (interacts with) 44942	false
13953	interacts with	12326 (interacts with) 44942	false
14098	interacts with	11862 (interacts with) 25970	false
13873	interacts with	13423 (interacts with) 44942	false
13960	interacts with	12326 (interacts with) 25970	false
10786	interacts with	40697 (interacts with) 52047	false
13882	interacts with	13423 (interacts with) 25970	false
13674	interacts with	15134 (interacts with) 44942	false
10559	interacts with	43388 (interacts with) 52047	false
14055	interacts with	11862 (interacts with) 57568	false
10486	interacts with	44225 (interacts with) 52047	false
13684	interacts with	15134 (interacts with) 25970	false
12622	interacts with	22773 (interacts with) 44942	false
10374	interacts with	44942 (interacts with) 52047	false
13945	interacts with	12326 (interacts with) 57568	false
12635	interacts with	22773 (interacts with) 25970	false
10318	interacts with	46316 (interacts with) 52047	false
13870	interacts with	13423 (interacts with) 57568	false
12087	interacts with	25948 (interacts with) 44942	false
12251	interacts with	24624 (interacts with) 25970	false
12026	interacts with	25970 (interacts with) 44942	false
13666	interacts with	15134 (interacts with) 57568	false
15716	interacts with	5521 (interacts with) 13423	false
12095	interacts with	25948 (interacts with) 25970	false
11741	interacts with	29313 (interacts with) 44942	false
15658	interacts with	5522 (interacts with) 13423	false
15701	interacts with	5521 (interacts with) 29313	false
12612	interacts with	22773 (interacts with) 57568	false
10792	interacts with	40697 (interacts with) 44942	false
15641	interacts with	5522 (interacts with) 29313	false
15690	interacts with	5521 (interacts with) 44225	false
12079	interacts with	25948 (interacts with) 57568	false
12017	interacts with	25970 (interacts with) 57568	false
13969	interacts with	12326 (interacts with) 13423	false
15626	interacts with	5522 (interacts with) 44225	false
11733	interacts with	29313 (interacts with) 57568	false
14094	interacts with	11862 (interacts with) 29313	false
13958	interacts with	12326 (interacts with) 29313	false
13881	interacts with	13423 (interacts with) 29313	false
10783	interacts with	40697 (interacts with) 57568	false
13681	interacts with	15134 (interacts with) 29313	false
12633	interacts with	22773 (interacts with) 29313	false
10482	interacts with	44225 (interacts with) 57568	false
14075	interacts with	11862 (interacts with) 44225	false
10372	interacts with	44942 (interacts with) 57568	false
12248	interacts with	24624 (interacts with) 29313	false
13675	interacts with	15134 (interacts with) 44225	false
12093	interacts with	25948 (interacts with) 29313	false
12033	interacts with	25970 (interacts with) 29313	false
10054	interacts with	52047 (interacts with) 57568	false
12623	interacts with	22773 (interacts with) 44225	false
12235	interacts with	24624 (interacts with) 44225	false
12121	interacts with	25893 (interacts with) 44225	false
12027	interacts with	25970 (interacts with) 44225	false
11742	interacts with	29313 (interacts with) 44225	false
10793	interacts with	40697 (interacts with) 44225	false
10567	interacts with	43388 (interacts with) 44225	false
15709	interacts with	5521 (interacts with) 22773	false
15650	interacts with	5522 (interacts with) 22773	false
11568	interacts with	29945 (interacts with) 36467	false
15706	interacts with	5521 (interacts with) 24624	false
15647	interacts with	5522 (interacts with) 24624	false
15714	interacts with	5521 (interacts with) 15134	false
14104	interacts with	11862 (interacts with) 22773	false
13963	interacts with	12326 (interacts with) 22773	false
15656	interacts with	5522 (interacts with) 15134	false
15692	interacts with	5521 (interacts with) 43388	false
13886	interacts with	13423 (interacts with) 22773	false
15628	interacts with	5522 (interacts with) 43388	false
13688	interacts with	15134 (interacts with) 22773	false
15726	interacts with	5521 (interacts with) 5522	false
14101	interacts with	11862 (interacts with) 24624	false
14109	interacts with	11862 (interacts with) 15134	false
14078	interacts with	11862 (interacts with) 43388	false
13967	interacts with	12326 (interacts with) 15134	false
13890	interacts with	13423 (interacts with) 15134	false
12638	interacts with	22773 (interacts with) 24624	false
12236	interacts with	24624 (interacts with) 43388	false
12124	interacts with	25893 (interacts with) 43388	false
14056	interacts with	11862 (interacts with) 56549	false
11567	interacts with	29945 (interacts with) 43388	false
11043	interacts with	36467 (interacts with) 43388	false
12223	interacts with	24624 (interacts with) 56549	false
10794	interacts with	40697 (interacts with) 43388	false
12106	interacts with	25893 (interacts with) 56549	false
11562	interacts with	29945 (interacts with) 56549	false
11037	interacts with	36467 (interacts with) 56549	false
10556	interacts with	43388 (interacts with) 56549	false
10483	interacts with	44225 (interacts with) 56549	false
```
