## Supplemental File 1 cytoscape for "Multi-omic characterization of the thermal stress phenome in the stony coral *Montipora capitata*": LOCAL_ATTRS-org.cytoscape.model.CyNode-TP5_Module4+default+node.cytable

```
CyCSV-Version	1
SUID	name	selected
java.lang.Long	java.lang.String	java.lang.Boolean
TP5_Module4 default node
9511	36467	false
9573	24624	false
9490	40697	false
9694	5521	false
9396	57568	false
9653	11862	false
9565	25970	false
9588	22773	false
9465	44942	false
9458	46316	false
9400	56549	false
9550	29313	false
9471	44225	false
9544	29945	false
9644	13423	false
9649	12326	false
9693	5522	false
9427	52047	false
9568	25893	false
9637	15134	false
9476	43388	false
9567	25948	false
```
