## Supplemental File 1 cytoscape for "Multi-omic characterization of the thermal stress phenome in the stony coral *Montipora capitata*": LOCAL_ATTRS-org.cytoscape.model.CyEdge-TP5_Module5+default+edge.cytable

```
CyCSV-Version	1
SUID	interaction	name	selected
java.lang.Long	java.lang.String	java.lang.String	java.lang.Boolean
TP5_Module5 default edge
12984	interacts with	20429 (interacts with) 43638	false
14524	interacts with	10665 (interacts with) 20429	false
15392	interacts with	6366 (interacts with) 47867	false
9929	interacts with	53628 (interacts with) 60726	false
12422	interacts with	23995 (interacts with) 43638	false
14036	interacts with	11964 (interacts with) 20429	false
15254	interacts with	6864 (interacts with) 47867	false
13719	interacts with	14278 (interacts with) 20429	false
13513	interacts with	16324 (interacts with) 20429	false
11393	interacts with	32057 (interacts with) 43638	false
11277	interacts with	33854 (interacts with) 43638	false
14494	interacts with	10665 (interacts with) 47867	false
13171	interacts with	18026 (interacts with) 20429	false
13488	interacts with	16324 (interacts with) 47867	false
10775	interacts with	41276 (interacts with) 43638	false
10751	interacts with	41490 (interacts with) 43638	false
16991	interacts with	1403 (interacts with) 6864	false
13146	interacts with	18026 (interacts with) 47867	false
16625	interacts with	2743 (interacts with) 6864	false
12980	interacts with	20429 (interacts with) 47867	false
12418	interacts with	23995 (interacts with) 47867	false
15433	interacts with	6366 (interacts with) 6864	false
11656	interacts with	29529 (interacts with) 47867	false
11387	interacts with	32057 (interacts with) 47867	false
11274	interacts with	33854 (interacts with) 47867	false
16983	interacts with	1403 (interacts with) 16324	false
16617	interacts with	2743 (interacts with) 16324	false
10772	interacts with	41276 (interacts with) 47867	false
10746	interacts with	41490 (interacts with) 47867	false
15423	interacts with	6366 (interacts with) 16324	false
15287	interacts with	6864 (interacts with) 16324	false
14531	interacts with	10665 (interacts with) 16324	false
14041	interacts with	11964 (interacts with) 16324	false
13723	interacts with	14278 (interacts with) 16324	false
16986	interacts with	1403 (interacts with) 11964	false
16620	interacts with	2743 (interacts with) 11964	false
15425	interacts with	6366 (interacts with) 11964	false
15290	interacts with	6864 (interacts with) 11964	false
16972	interacts with	1403 (interacts with) 23995	false
16608	interacts with	2743 (interacts with) 23995	false
15414	interacts with	6366 (interacts with) 23995	false
15278	interacts with	6864 (interacts with) 23995	false
14516	interacts with	10665 (interacts with) 23995	false
14031	interacts with	11964 (interacts with) 23995	false
13716	interacts with	14278 (interacts with) 23995	false
13508	interacts with	16324 (interacts with) 23995	false
13168	interacts with	18026 (interacts with) 23995	false
13003	interacts with	20429 (interacts with) 23995	false
16959	interacts with	1403 (interacts with) 41276	false
16599	interacts with	2743 (interacts with) 41276	false
16944	interacts with	1403 (interacts with) 53628	false
15403	interacts with	6366 (interacts with) 41276	false
15265	interacts with	6864 (interacts with) 41276	false
16964	interacts with	1403 (interacts with) 33854	false
15383	interacts with	6366 (interacts with) 53628	false
16603	interacts with	2743 (interacts with) 33854	false
14503	interacts with	10665 (interacts with) 41276	false
15245	interacts with	6864 (interacts with) 53628	false
14022	interacts with	11964 (interacts with) 41276	false
15408	interacts with	6366 (interacts with) 33854	false
13708	interacts with	14278 (interacts with) 41276	false
14486	interacts with	10665 (interacts with) 53628	false
15271	interacts with	6864 (interacts with) 33854	false
17001	interacts with	1403 (interacts with) 2743	false
13495	interacts with	16324 (interacts with) 41276	false
14008	interacts with	11964 (interacts with) 53628	false
14509	interacts with	10665 (interacts with) 33854	false
13156	interacts with	18026 (interacts with) 41276	false
13480	interacts with	16324 (interacts with) 53628	false
12988	interacts with	20429 (interacts with) 41276	false
14024	interacts with	11964 (interacts with) 33854	false
13712	interacts with	14278 (interacts with) 33854	false
13137	interacts with	18026 (interacts with) 53628	false
13500	interacts with	16324 (interacts with) 33854	false
12427	interacts with	23995 (interacts with) 41276	false
12972	interacts with	20429 (interacts with) 53628	false
13160	interacts with	18026 (interacts with) 33854	false
12994	interacts with	20429 (interacts with) 33854	false
11665	interacts with	29529 (interacts with) 41276	false
11397	interacts with	32057 (interacts with) 41276	false
11282	interacts with	33854 (interacts with) 41276	false
12409	interacts with	23995 (interacts with) 53628	false
12433	interacts with	23995 (interacts with) 33854	false
11649	interacts with	29529 (interacts with) 53628	false
11670	interacts with	29529 (interacts with) 33854	false
16958	interacts with	1403 (interacts with) 41490	false
11401	interacts with	32057 (interacts with) 33854	false
16598	interacts with	2743 (interacts with) 41490	false
11378	interacts with	32057 (interacts with) 53628	false
11265	interacts with	33854 (interacts with) 53628	false
15402	interacts with	6366 (interacts with) 41490	false
10766	interacts with	41276 (interacts with) 53628	false
15264	interacts with	6864 (interacts with) 41490	false
10737	interacts with	41490 (interacts with) 53628	false
14502	interacts with	10665 (interacts with) 41490	false
14021	interacts with	11964 (interacts with) 41490	false
13707	interacts with	14278 (interacts with) 41490	false
10220	interacts with	47867 (interacts with) 53628	false
13494	interacts with	16324 (interacts with) 41490	false
16979	interacts with	1403 (interacts with) 18026	false
16615	interacts with	2743 (interacts with) 18026	false
13155	interacts with	18026 (interacts with) 41490	false
12987	interacts with	20429 (interacts with) 41490	false
15420	interacts with	6366 (interacts with) 18026	false
12426	interacts with	23995 (interacts with) 41490	false
15284	interacts with	6864 (interacts with) 18026	false
16988	interacts with	1403 (interacts with) 10665	false
14526	interacts with	10665 (interacts with) 18026	false
11664	interacts with	29529 (interacts with) 41490	false
14038	interacts with	11964 (interacts with) 18026	false
15428	interacts with	6366 (interacts with) 10665	false
11396	interacts with	32057 (interacts with) 41490	false
11281	interacts with	33854 (interacts with) 41490	false
15294	interacts with	6864 (interacts with) 10665	false
13720	interacts with	14278 (interacts with) 18026	false
13514	interacts with	16324 (interacts with) 18026	false
10777	interacts with	41276 (interacts with) 41490	false
16984	interacts with	1403 (interacts with) 14278	false
16618	interacts with	2743 (interacts with) 14278	false
15424	interacts with	6366 (interacts with) 14278	false
15288	interacts with	6864 (interacts with) 14278	false
16934	interacts with	1403 (interacts with) 60726	false
16588	interacts with	2743 (interacts with) 60726	false
14042	interacts with	11964 (interacts with) 14278	false
16968	interacts with	1403 (interacts with) 29529	false
15411	interacts with	6366 (interacts with) 29529	false
15274	interacts with	6864 (interacts with) 29529	false
15377	interacts with	6366 (interacts with) 60726	false
15237	interacts with	6864 (interacts with) 60726	false
16965	interacts with	1403 (interacts with) 32057	false
16604	interacts with	2743 (interacts with) 32057	false
14480	interacts with	10665 (interacts with) 60726	false
14512	interacts with	10665 (interacts with) 29529	false
13999	interacts with	11964 (interacts with) 60726	false
13504	interacts with	16324 (interacts with) 29529	false
13696	interacts with	14278 (interacts with) 60726	false
13472	interacts with	16324 (interacts with) 60726	false
15409	interacts with	6366 (interacts with) 32057	false
13164	interacts with	18026 (interacts with) 29529	false
15272	interacts with	6864 (interacts with) 32057	false
13128	interacts with	18026 (interacts with) 60726	false
12998	interacts with	20429 (interacts with) 29529	false
12964	interacts with	20429 (interacts with) 60726	false
14510	interacts with	10665 (interacts with) 32057	false
12401	interacts with	23995 (interacts with) 60726	false
14025	interacts with	11964 (interacts with) 32057	false
12437	interacts with	23995 (interacts with) 29529	false
13713	interacts with	14278 (interacts with) 32057	false
13501	interacts with	16324 (interacts with) 32057	false
11641	interacts with	29529 (interacts with) 60726	false
16956	interacts with	1403 (interacts with) 43638	false
13161	interacts with	18026 (interacts with) 32057	false
16596	interacts with	2743 (interacts with) 43638	false
11369	interacts with	32057 (interacts with) 60726	false
11259	interacts with	33854 (interacts with) 60726	false
15398	interacts with	6366 (interacts with) 43638	false
12995	interacts with	20429 (interacts with) 32057	false
15260	interacts with	6864 (interacts with) 43638	false
10761	interacts with	41276 (interacts with) 60726	false
16977	interacts with	1403 (interacts with) 20429	false
16613	interacts with	2743 (interacts with) 20429	false
10729	interacts with	41490 (interacts with) 60726	false
14018	interacts with	11964 (interacts with) 43638	false
10543	interacts with	43638 (interacts with) 60726	false
12434	interacts with	23995 (interacts with) 32057	false
13705	interacts with	14278 (interacts with) 43638	false
16951	interacts with	1403 (interacts with) 47867	false
13492	interacts with	16324 (interacts with) 43638	false
15418	interacts with	6366 (interacts with) 20429	false
16993	interacts with	1403 (interacts with) 6366	false
16593	interacts with	2743 (interacts with) 47867	false
15282	interacts with	6864 (interacts with) 20429	false
13152	interacts with	18026 (interacts with) 43638	false
16626	interacts with	2743 (interacts with) 6366	false
11671	interacts with	29529 (interacts with) 32057	false
```
