## Supplemental File 1 cytoscape for "Multi-omic characterization of the thermal stress phenome in the stony coral *Montipora capitata*": LOCAL_ATTRS-org.cytoscape.model.CyNode-TP5_Module5+default+node.cytable

```
CyCSV-Version	1
SUID	name	selected
java.lang.Long	java.lang.String	java.lang.Boolean
TP5_Module5 default node
9410	53628	false
9371	60726	false
9580	23995	false
9489	41276	false
9726	1403	false
9615	18026	false
9638	14278	false
9652	11964	false
9627	16324	false
9718	2743	false
9686	6366	false
9448	47867	false
9534	32057	false
9607	20429	false
9488	41490	false
9528	33854	false
9665	10665	false
9475	43638	false
9547	29529	false
9683	6864	false
```
