## Supplemental File 1 cytoscape for "Multi-omic characterization of the thermal stress phenome in the stony coral *Montipora capitata*": LOCAL_ATTRS-org.cytoscape.model.CyEdge-TP5_Module6+default+edge.cytable

```
CyCSV-Version	1
SUID	interaction	name	selected
java.lang.Long	java.lang.String	java.lang.String	java.lang.Boolean
TP5_Module6 default edge
16356	interacts with	2375 (interacts with) 11669	false
16347	interacts with	2375 (interacts with) 25319	false
16351	interacts with	2375 (interacts with) 22229	false
14236	interacts with	11669 (interacts with) 25319	false
16336	interacts with	2375 (interacts with) 47256	false
12738	interacts with	22229 (interacts with) 25319	false
12533	interacts with	23506 (interacts with) 25319	false
14240	interacts with	11669 (interacts with) 22229	false
14235	interacts with	11669 (interacts with) 25433	false
12737	interacts with	22229 (interacts with) 25433	false
14224	interacts with	11669 (interacts with) 47256	false
12159	interacts with	25319 (interacts with) 25433	false
16349	interacts with	2375 (interacts with) 23506	false
14238	interacts with	11669 (interacts with) 23506	false
12729	interacts with	22229 (interacts with) 47256	false
12525	interacts with	23506 (interacts with) 47256	false
12740	interacts with	22229 (interacts with) 23506	false
12151	interacts with	25319 (interacts with) 47256	false
11825	interacts with	28226 (interacts with) 47256	false
16335	interacts with	2375 (interacts with) 50515	false
10951	interacts with	37989 (interacts with) 47256	false
10721	interacts with	41638 (interacts with) 47256	false
16344	interacts with	2375 (interacts with) 28226	false
14223	interacts with	11669 (interacts with) 50515	false
12728	interacts with	22229 (interacts with) 50515	false
14233	interacts with	11669 (interacts with) 28226	false
12524	interacts with	23506 (interacts with) 50515	false
12150	interacts with	25319 (interacts with) 50515	false
12144	interacts with	25433 (interacts with) 50515	false
11824	interacts with	28226 (interacts with) 50515	false
12736	interacts with	22229 (interacts with) 28226	false
12532	interacts with	23506 (interacts with) 28226	false
10949	interacts with	37989 (interacts with) 50515	false
12158	interacts with	25319 (interacts with) 28226	false
10720	interacts with	41638 (interacts with) 50515	false
10270	interacts with	47256 (interacts with) 50515	false
16339	interacts with	2375 (interacts with) 41638	false
12852	interacts with	21357 (interacts with) 60401	false
14226	interacts with	11669 (interacts with) 41638	false
12840	interacts with	21588 (interacts with) 60401	false
14231	interacts with	11669 (interacts with) 30380	false
16340	interacts with	2375 (interacts with) 37989	false
12391	interacts with	24130 (interacts with) 60401	false
12735	interacts with	22229 (interacts with) 30380	false
12379	interacts with	24140 (interacts with) 60401	false
9943	interacts with	53438 (interacts with) 60401	false
12530	interacts with	23506 (interacts with) 30380	false
12157	interacts with	25319 (interacts with) 30380	false
12147	interacts with	25433 (interacts with) 30380	false
12730	interacts with	22229 (interacts with) 41638	false
12854	interacts with	21357 (interacts with) 21588	false
12528	interacts with	23506 (interacts with) 41638	false
12152	interacts with	25319 (interacts with) 41638	false
12145	interacts with	25433 (interacts with) 41638	false
14227	interacts with	11669 (interacts with) 37989	false
11827	interacts with	28226 (interacts with) 41638	false
12853	interacts with	21357 (interacts with) 53438	false
12843	interacts with	21588 (interacts with) 53438	false
12392	interacts with	24130 (interacts with) 53438	false
10953	interacts with	37989 (interacts with) 41638	false
12382	interacts with	24140 (interacts with) 53438	false
12731	interacts with	22229 (interacts with) 37989	false
12153	interacts with	25319 (interacts with) 37989	false
11828	interacts with	28226 (interacts with) 37989	false
12851	interacts with	21588 (interacts with) 24130	false
12850	interacts with	21588 (interacts with) 24140	false
12395	interacts with	24130 (interacts with) 24140	false
```
