## Supplemental File 1 cytoscape for "Multi-omic characterization of the thermal stress phenome in the stony coral *Montipora capitata*": LOCAL_ATTRS-org.cytoscape.model.CyNode-TP5_Module6+default+node.cytable

```
CyCSV-Version	1
SUID	name	selected
java.lang.Long	java.lang.String	java.lang.Boolean
TP5_Module6 default node
9569	25433	false
9712	2375	false
9579	24130	false
9600	21588	false
9557	28226	false
9601	21357	false
9504	37989	false
9542	30380	false
9452	47256	false
9372	60401	false
9594	22229	false
9438	50515	false
9570	25319	false
9487	41638	false
9656	11669	false
9412	53438	false
9584	23506	false
9578	24140	false
```
