## Supplemental File 1 cytoscape for "Multi-omic characterization of the thermal stress phenome in the stony coral *Montipora capitata*": LOCAL_ATTRS-org.cytoscape.model.CyEdge-TP5_Module7+default+edge.cytable

```
CyCSV-Version	1
SUID	interaction	name	selected
java.lang.Long	java.lang.String	java.lang.String	java.lang.Boolean
TP5_Module7 default edge
15203	interacts with	7364 (interacts with) 23152	false
15942	interacts with	4726 (interacts with) 26690	false
15957	interacts with	4726 (interacts with) 7685	false
15201	interacts with	7364 (interacts with) 26690	false
13914	interacts with	13342 (interacts with) 23152	false
15006	interacts with	7685 (interacts with) 26690	false
15209	interacts with	7364 (interacts with) 7685	false
13895	interacts with	11656 (interacts with) 26690	false
13911	interacts with	13342 (interacts with) 26690	false
14282	interacts with	11336 (interacts with) 17454	false
13269	interacts with	17454 (interacts with) 23152	false
16384	interacts with	3794 (interacts with) 25956	false
15943	interacts with	4726 (interacts with) 25956	false
9814	interacts with	57984 (interacts with) 58668	false
13912	interacts with	13342 (interacts with) 25956	false
16366	interacts with	3794 (interacts with) 58668	false
15923	interacts with	4726 (interacts with) 58668	false
16382	interacts with	3794 (interacts with) 28666	false
14276	interacts with	11336 (interacts with) 28666	false
13266	interacts with	17454 (interacts with) 25956	false
15958	interacts with	4726 (interacts with) 7364	false
14260	interacts with	11336 (interacts with) 58668	false
13262	interacts with	17454 (interacts with) 28666	false
14261	interacts with	11336 (interacts with) 57984	false
13228	interacts with	17454 (interacts with) 58668	false
13229	interacts with	17454 (interacts with) 57984	false
12542	interacts with	23152 (interacts with) 58668	false
11402	interacts with	8468 (interacts with) 61628	false
14256	interacts with	11336 (interacts with) 61074	false
12042	interacts with	25956 (interacts with) 57984	false
13892	interacts with	11656 (interacts with) 61628	false
12041	interacts with	25956 (interacts with) 58668	false
15954	interacts with	4726 (interacts with) 13342	false
15207	interacts with	7364 (interacts with) 13342	false
15011	interacts with	7685 (interacts with) 13342	false
11784	interacts with	28666 (interacts with) 58668	false
13221	interacts with	17454 (interacts with) 61074	false
13896	interacts with	11656 (interacts with) 13342	false
14995	interacts with	7685 (interacts with) 50112	false
16388	interacts with	3794 (interacts with) 17454	false
11783	interacts with	28666 (interacts with) 61074	false
13893	interacts with	11656 (interacts with) 50112	false
13901	interacts with	13342 (interacts with) 50112	false
16386	interacts with	3794 (interacts with) 23152	false
15951	interacts with	4726 (interacts with) 17454	false
15947	interacts with	4726 (interacts with) 23152	false
12007	interacts with	26690 (interacts with) 50112	false
9788	interacts with	58668 (interacts with) 61074	false
```
