## Supplemental File 1 cytoscape for "Multi-omic characterization of the thermal stress phenome in the stony coral *Montipora capitata*": LOCAL_ATTRS-org.cytoscape.model.CyNode-TP5_Module7+default+node.cytable

```
CyCSV-Version	1
SUID	name	selected
java.lang.Long	java.lang.String	java.lang.Boolean
TP5_Module7 default node
9646	13342	false
9360	61628	false
9713	3794	false
9566	25956	false
9368	61074	false
9390	57984	false
9564	26690	false
9677	7685	false
9681	7364	false
9554	28666	false
9586	23152	false
9441	50112	false
9618	17454	false
9383	58668	false
9645	11656	false
9535	8468	false
9658	11336	false
9700	4726	false
```
