## Supplemental File 1 cytoscape for "Multi-omic characterization of the thermal stress phenome in the stony coral *Montipora capitata*": LOCAL_ATTRS-org.cytoscape.model.CyEdge-TP5_Module8+default+edge.cytable

```
CyCSV-Version	1
SUID	interaction	name	selected
java.lang.Long	java.lang.String	java.lang.String	java.lang.Boolean
TP5_Module8 default edge
16842	interacts with	2210 (interacts with) 36996	false
16793	interacts with	2325 (interacts with) 36996	false
12351	interacts with	24552 (interacts with) 36996	false
11999	interacts with	27009 (interacts with) 36996	false
11339	interacts with	33295 (interacts with) 36996	false
11147	interacts with	35934 (interacts with) 36996	false
16888	interacts with	2163 (interacts with) 33295	false
16846	interacts with	2210 (interacts with) 33295	false
16795	interacts with	2325 (interacts with) 33295	false
16887	interacts with	2163 (interacts with) 35934	false
16845	interacts with	2210 (interacts with) 35934	false
16794	interacts with	2325 (interacts with) 35934	false
13298	interacts with	17358 (interacts with) 33295	false
12354	interacts with	24552 (interacts with) 33295	false
13297	interacts with	17358 (interacts with) 35934	false
12002	interacts with	27009 (interacts with) 33295	false
12353	interacts with	24552 (interacts with) 35934	false
16879	interacts with	2163 (interacts with) 49059	false
16837	interacts with	2210 (interacts with) 49059	false
16784	interacts with	2325 (interacts with) 49059	false
12001	interacts with	27009 (interacts with) 35934	false
11341	interacts with	33295 (interacts with) 35934	false
12342	interacts with	24552 (interacts with) 49059	false
11991	interacts with	27009 (interacts with) 49059	false
16875	interacts with	2163 (interacts with) 52795	false
11332	interacts with	33295 (interacts with) 49059	false
16833	interacts with	2210 (interacts with) 52795	false
16780	interacts with	2325 (interacts with) 52795	false
11140	interacts with	35934 (interacts with) 49059	false
10366	interacts with	44969 (interacts with) 49059	false
16897	interacts with	2163 (interacts with) 17358	false
16857	interacts with	2210 (interacts with) 17358	false
16905	interacts with	2163 (interacts with) 2210	false
16869	interacts with	2210 (interacts with) 2325	false
12335	interacts with	24552 (interacts with) 52795	false
16854	interacts with	2210 (interacts with) 24552	false
16804	interacts with	2325 (interacts with) 24552	false
11986	interacts with	27009 (interacts with) 52795	false
16881	interacts with	2163 (interacts with) 44969	false
16838	interacts with	2210 (interacts with) 44969	false
16892	interacts with	2163 (interacts with) 27009	false
11328	interacts with	33295 (interacts with) 52795	false
16836	interacts with	2210 (interacts with) 50938	false
16851	interacts with	2210 (interacts with) 27009	false
16782	interacts with	2325 (interacts with) 50938	false
16801	interacts with	2325 (interacts with) 27009	false
11137	interacts with	35934 (interacts with) 52795	false
10990	interacts with	36996 (interacts with) 52795	false
10880	interacts with	39361 (interacts with) 52795	false
16872	interacts with	2163 (interacts with) 58680	false
11994	interacts with	27009 (interacts with) 44969	false
16829	interacts with	2210 (interacts with) 58680	false
16778	interacts with	2325 (interacts with) 58680	false
10363	interacts with	44969 (interacts with) 52795	false
11334	interacts with	33295 (interacts with) 44969	false
11141	interacts with	35934 (interacts with) 44969	false
10200	interacts with	49059 (interacts with) 52795	false
13291	interacts with	17358 (interacts with) 58680	false
10102	interacts with	50938 (interacts with) 52795	false
12360	interacts with	24552 (interacts with) 27009	false
10090	interacts with	50945 (interacts with) 52795	false
12327	interacts with	24552 (interacts with) 58680	false
10087	interacts with	50953 (interacts with) 52795	false
11982	interacts with	27009 (interacts with) 58680	false
12339	interacts with	24552 (interacts with) 50938	false
11326	interacts with	33295 (interacts with) 58680	false
11989	interacts with	27009 (interacts with) 50938	false
11135	interacts with	35934 (interacts with) 58680	false
10878	interacts with	39361 (interacts with) 58680	false
11331	interacts with	33295 (interacts with) 50938	false
10994	interacts with	36996 (interacts with) 50938	false
10358	interacts with	44969 (interacts with) 58680	false
10195	interacts with	49059 (interacts with) 58680	false
10085	interacts with	50953 (interacts with) 58680	false
9989	interacts with	52795 (interacts with) 58680	false
16841	interacts with	2210 (interacts with) 39361	false
16877	interacts with	2163 (interacts with) 50945	false
16792	interacts with	2325 (interacts with) 39361	false
16835	interacts with	2210 (interacts with) 50945	false
13296	interacts with	17358 (interacts with) 39361	false
12350	interacts with	24552 (interacts with) 39361	false
11998	interacts with	27009 (interacts with) 39361	false
11338	interacts with	33295 (interacts with) 39361	false
11146	interacts with	35934 (interacts with) 39361	false
11002	interacts with	36996 (interacts with) 39361	false
12338	interacts with	24552 (interacts with) 50945	false
11988	interacts with	27009 (interacts with) 50945	false
11330	interacts with	33295 (interacts with) 50945	false
11139	interacts with	35934 (interacts with) 50945	false
10993	interacts with	36996 (interacts with) 50945	false
10105	interacts with	50938 (interacts with) 50945	false
16876	interacts with	2163 (interacts with) 50953	false
16834	interacts with	2210 (interacts with) 50953	false
16781	interacts with	2325 (interacts with) 50953	false
13293	interacts with	17358 (interacts with) 50953	false
12337	interacts with	24552 (interacts with) 50953	false
11987	interacts with	27009 (interacts with) 50953	false
11329	interacts with	33295 (interacts with) 50953	false
11138	interacts with	35934 (interacts with) 50953	false
10992	interacts with	36996 (interacts with) 50953	false
10881	interacts with	39361 (interacts with) 50953	false
10104	interacts with	50938 (interacts with) 50953	false
10091	interacts with	50945 (interacts with) 50953	false
```
