## Supplemental File 1 cytoscape for "Multi-omic characterization of the thermal stress phenome in the stony coral *Montipora capitata*": LOCAL_ATTRS-org.cytoscape.model.CyNode-TP5_Module8+default+node.cytable

```
CyCSV-Version	1
SUID	name	selected
java.lang.Long	java.lang.String	java.lang.Boolean
TP5_Module8 default node
9724	2163	false
9620	17358	false
9434	50938	false
9563	27009	false
9531	33295	false
9464	44969	false
9507	36996	false
9445	49059	false
9420	52795	false
9576	24552	false
9433	50945	false
9498	39361	false
9432	50953	false
9722	2325	false
9382	58680	false
9723	2210	false
9517	35934	false
```
