## Supplemental File 1 cytoscape for "Multi-omic characterization of the thermal stress phenome in the stony coral *Montipora capitata*": LOCAL_ATTRS-org.cytoscape.model.CyEdge-TP5_Module9+default+edge.cytable

```
CyCSV-Version	1
SUID	interaction	name	selected
java.lang.Long	java.lang.String	java.lang.String	java.lang.Boolean
TP5_Module9 default edge
10332	interacts with	45666 (interacts with) 62023	false
9865	interacts with	56385 (interacts with) 62023	false
16110	interacts with	1868 (interacts with) 35331	false
16097	interacts with	4165 (interacts with) 35331	false
16083	interacts with	4210 (interacts with) 35331	false
15596	interacts with	5632 (interacts with) 35331	false
14250	interacts with	11460 (interacts with) 35331	false
13178	interacts with	17572 (interacts with) 35331	false
11411	interacts with	31792 (interacts with) 35331	false
11233	interacts with	34074 (interacts with) 35331	false
16118	interacts with	1868 (interacts with) 4165	false
16117	interacts with	1868 (interacts with) 4210	false
16105	interacts with	4165 (interacts with) 4210	false
16113	interacts with	1868 (interacts with) 17572	false
16101	interacts with	4165 (interacts with) 17572	false
16089	interacts with	4210 (interacts with) 17572	false
15600	interacts with	5632 (interacts with) 17572	false
14254	interacts with	11460 (interacts with) 17572	false
16095	interacts with	4165 (interacts with) 46426	false
16111	interacts with	1868 (interacts with) 34074	false
16081	interacts with	4210 (interacts with) 46426	false
16098	interacts with	4165 (interacts with) 34074	false
16084	interacts with	4210 (interacts with) 34074	false
15597	interacts with	5632 (interacts with) 34074	false
15593	interacts with	5632 (interacts with) 46426	false
14251	interacts with	11460 (interacts with) 34074	false
13179	interacts with	17572 (interacts with) 34074	false
14248	interacts with	11460 (interacts with) 46426	false
11412	interacts with	31792 (interacts with) 34074	false
12767	interacts with	22034 (interacts with) 46426	false
11021	interacts with	36732 (interacts with) 46426	false
16109	interacts with	1868 (interacts with) 45666	false
15594	interacts with	5632 (interacts with) 45666	false
16112	interacts with	1868 (interacts with) 31792	false
13177	interacts with	17572 (interacts with) 45666	false
16099	interacts with	4165 (interacts with) 31792	false
16085	interacts with	4210 (interacts with) 31792	false
11410	interacts with	31792 (interacts with) 45666	false
15598	interacts with	5632 (interacts with) 31792	false
11232	interacts with	34074 (interacts with) 45666	false
11173	interacts with	35331 (interacts with) 45666	false
16108	interacts with	1868 (interacts with) 56385	false
13180	interacts with	17572 (interacts with) 31792	false
15591	interacts with	5632 (interacts with) 56385	false
13176	interacts with	17572 (interacts with) 56385	false
11230	interacts with	34074 (interacts with) 56385	false
11172	interacts with	35331 (interacts with) 56385	false
10334	interacts with	45666 (interacts with) 56385	false
16116	interacts with	1868 (interacts with) 5632	false
16104	interacts with	4165 (interacts with) 5632	false
16092	interacts with	4210 (interacts with) 5632	false
16096	interacts with	4165 (interacts with) 36732	false
16082	interacts with	4210 (interacts with) 36732	false
15595	interacts with	5632 (interacts with) 36732	false
14249	interacts with	11460 (interacts with) 36732	false
11174	interacts with	35331 (interacts with) 36732	false
16088	interacts with	4210 (interacts with) 22034	false
15599	interacts with	5632 (interacts with) 22034	false
14253	interacts with	11460 (interacts with) 22034	false
16106	interacts with	1868 (interacts with) 62023	false
15589	interacts with	5632 (interacts with) 62023	false
16115	interacts with	1868 (interacts with) 11460	false
13174	interacts with	17572 (interacts with) 62023	false
16103	interacts with	4165 (interacts with) 11460	false
16091	interacts with	4210 (interacts with) 11460	false
11407	interacts with	31792 (interacts with) 62023	false
15602	interacts with	5632 (interacts with) 11460	false
11228	interacts with	34074 (interacts with) 62023	false
11170	interacts with	35331 (interacts with) 62023	false
```
