## Supplemental File 1 cytoscape for "Multi-omic characterization of the thermal stress phenome in the stony coral *Montipora capitata*": LOCAL_ATTRS-org.cytoscape.model.CyNode-TP5_Module9+default+node.cytable

```
CyCSV-Version	1
SUID	name	selected
java.lang.Long	java.lang.String	java.lang.Boolean
TP5_Module9 default node
9461	45666	false
9509	36732	false
9519	35331	false
9439	50334	false
9616	17572	false
9553	13894	false
9705	4210	false
9706	4165	false
9692	5632	false
9707	1868	false
9657	11460	false
9353	62023	false
9401	56385	false
9536	31792	false
9526	34074	false
9596	22034	false
9456	46426	false
```
