## Supplemental File 1 cytoscape for "Multi-omic characterization of the thermal stress phenome in the stony coral *Montipora capitata*": LOCAL_ATTRS-org.cytoscape.model.CyEdge-TP5_Module10+default+edge.cytable

```
CyCSV-Version	1
SUID	interaction	name	selected
java.lang.Long	java.lang.String	java.lang.String	java.lang.Boolean
TP5_Module10 default edge
12207	interacts with	24730 (interacts with) 38335	false
16414	interacts with	3209 (interacts with) 16098	false
16044	interacts with	4502 (interacts with) 16098	false
16404	interacts with	3209 (interacts with) 52895	false
13520	interacts with	16098 (interacts with) 52895	false
13458	interacts with	16561 (interacts with) 52895	false
10288	interacts with	46547 (interacts with) 52895	false
16417	interacts with	3209 (interacts with) 4502	false
16403	interacts with	3209 (interacts with) 52898	false
16034	interacts with	4502 (interacts with) 52898	false
13519	interacts with	16098 (interacts with) 52898	false
13457	interacts with	16561 (interacts with) 52898	false
11187	interacts with	34906 (interacts with) 52898	false
16413	interacts with	3209 (interacts with) 16561	false
10621	interacts with	43062 (interacts with) 52898	false
16043	interacts with	4502 (interacts with) 16561	false
10287	interacts with	46547 (interacts with) 52898	false
9981	interacts with	52895 (interacts with) 52898	false
16407	interacts with	3209 (interacts with) 44275	false
13528	interacts with	16098 (interacts with) 16561	false
13979	interacts with	12251 (interacts with) 44275	false
13462	interacts with	16561 (interacts with) 44275	false
12201	interacts with	24730 (interacts with) 44275	false
10924	interacts with	38335 (interacts with) 44275	false
10623	interacts with	43062 (interacts with) 44275	false
9871	interacts with	56248 (interacts with) 57813	false
16401	interacts with	3209 (interacts with) 57979	false
10922	interacts with	38335 (interacts with) 56248	false
16032	interacts with	4502 (interacts with) 57979	false
13974	interacts with	12251 (interacts with) 57979	false
16415	interacts with	3209 (interacts with) 12251	false
13518	interacts with	16098 (interacts with) 57979	false
13456	interacts with	16561 (interacts with) 57979	false
16035	interacts with	4502 (interacts with) 46547	false
10619	interacts with	43062 (interacts with) 57979	false
13521	interacts with	16098 (interacts with) 46547	false
13459	interacts with	16561 (interacts with) 46547	false
11188	interacts with	34906 (interacts with) 46547	false
10465	interacts with	44275 (interacts with) 57979	false
10286	interacts with	46547 (interacts with) 57979	false
9980	interacts with	52895 (interacts with) 57979	false
9979	interacts with	52898 (interacts with) 57979	false
16408	interacts with	3209 (interacts with) 43062	false
16037	interacts with	4502 (interacts with) 43062	false
13523	interacts with	16098 (interacts with) 43062	false
13463	interacts with	16561 (interacts with) 43062	false
13987	interacts with	12251 (interacts with) 24730	false
13465	interacts with	16561 (interacts with) 34906	false
13984	interacts with	12251 (interacts with) 38335	false
```
