## Supplemental File 1 cytoscape for "Multi-omic characterization of the thermal stress phenome in the stony coral *Montipora capitata*": LOCAL_ATTRS-org.cytoscape.model.CyNode-TP5_Module10+default+node.cytable

```
CyCSV-Version	1
SUID	name	selected
java.lang.Long	java.lang.String	java.lang.Boolean
TP5_Module10 default node
9626	16561	false
9391	57979	false
9714	3209	false
9418	52898	false
9702	4502	false
9392	57813	false
9572	24730	false
9481	43062	false
9419	52895	false
9402	56248	false
9502	38335	false
9628	16098	false
9454	46547	false
9523	34906	false
9470	44275	false
9650	12251	false
```
