## Supplemental File 1 cytoscape for "Multi-omic characterization of the thermal stress phenome in the stony coral *Montipora capitata*": LOCAL_ATTRS-org.cytoscape.model.CyEdge-TP5_Module11+default+edge.cytable

```
CyCSV-Version	1
SUID	interaction	name	selected
java.lang.Long	java.lang.String	java.lang.String	java.lang.Boolean
TP5_Module11 default edge
11795	interacts with	28556 (interacts with) 50859	false
11345	interacts with	32984 (interacts with) 50859	false
11241	interacts with	33992 (interacts with) 50859	false
10889	interacts with	38923 (interacts with) 50859	false
10575	interacts with	43346 (interacts with) 50859	false
11790	interacts with	28556 (interacts with) 57748	false
11342	interacts with	32984 (interacts with) 57748	false
11237	interacts with	33992 (interacts with) 57748	false
16319	interacts with	927 (interacts with) 33992	false
10885	interacts with	38923 (interacts with) 57748	false
16056	interacts with	4226 (interacts with) 33992	false
10571	interacts with	43346 (interacts with) 57748	false
16057	interacts with	4226 (interacts with) 32984	false
13926	interacts with	13273 (interacts with) 32984	false
13020	interacts with	19441 (interacts with) 32984	false
10106	interacts with	50859 (interacts with) 57748	false
9899	interacts with	54716 (interacts with) 57748	false
11807	interacts with	28556 (interacts with) 32984	false
16053	interacts with	4226 (interacts with) 38923	false
16312	interacts with	927 (interacts with) 54716	false
11805	interacts with	28556 (interacts with) 33992	false
13019	interacts with	19441 (interacts with) 38923	false
16047	interacts with	4226 (interacts with) 54716	false
11349	interacts with	32984 (interacts with) 33992	false
11802	interacts with	28556 (interacts with) 38923	false
11347	interacts with	32984 (interacts with) 38923	false
11791	interacts with	28556 (interacts with) 54716	false
11250	interacts with	33992 (interacts with) 38923	false
11343	interacts with	32984 (interacts with) 54716	false
11238	interacts with	33992 (interacts with) 54716	false
10886	interacts with	38923 (interacts with) 54716	false
16316	interacts with	927 (interacts with) 43346	false
10572	interacts with	43346 (interacts with) 54716	false
16541	interacts with	3053 (interacts with) 52051	false
10107	interacts with	50859 (interacts with) 54716	false
13919	interacts with	13273 (interacts with) 52051	false
11799	interacts with	28556 (interacts with) 43346	false
16320	interacts with	927 (interacts with) 28556	false
11346	interacts with	32984 (interacts with) 43346	false
11246	interacts with	33992 (interacts with) 43346	false
16058	interacts with	4226 (interacts with) 28556	false
10890	interacts with	38923 (interacts with) 43346	false
10931	interacts with	38223 (interacts with) 52051	false
13021	interacts with	19441 (interacts with) 28556	false
16575	interacts with	3053 (interacts with) 13273	false
16066	interacts with	4226 (interacts with) 13273	false
16557	interacts with	3053 (interacts with) 38223	false
16064	interacts with	4226 (interacts with) 19441	false
16054	interacts with	4226 (interacts with) 38223	false
13924	interacts with	13273 (interacts with) 38223	false
16050	interacts with	4226 (interacts with) 50859	false
13018	interacts with	19441 (interacts with) 50859	false
16311	interacts with	927 (interacts with) 57748	false
```
