## Supplemental File 1 cytoscape for "Multi-omic characterization of the thermal stress phenome in the stony coral *Montipora capitata*": LOCAL_ATTRS-org.cytoscape.model.CyNode-TP5_Module11+default+node.cytable

```
CyCSV-Version	1
SUID	name	selected
java.lang.Long	java.lang.String	java.lang.Boolean
TP5_Module11 default node
9711	927	false
9406	54716	false
9555	28556	false
9499	38923	false
9609	19441	false
9503	38223	false
9647	13273	false
9703	4226	false
9393	57748	false
9717	3053	false
9532	32984	false
9477	43346	false
9425	52051	false
9435	50859	false
9527	33992	false
```
