## Supplemental File 1 cytoscape for "Multi-omic characterization of the thermal stress phenome in the stony coral *Montipora capitata*": LOCAL_ATTRS-org.cytoscape.model.CyEdge-TP5_Module12+default+edge.cytable

```
CyCSV-Version	1
SUID	interaction	name	selected
java.lang.Long	java.lang.String	java.lang.String	java.lang.Boolean
TP5_Module12 default edge
11008	interacts with	36976 (interacts with) 53058	false
10873	interacts with	39551 (interacts with) 53058	false
10824	interacts with	40341 (interacts with) 53058	false
10148	interacts with	49998 (interacts with) 53058	false
14358	interacts with	7401 (interacts with) 39551	false
13992	interacts with	11969 (interacts with) 39551	false
13079	interacts with	18928 (interacts with) 39551	false
13991	interacts with	11969 (interacts with) 40341	false
12513	interacts with	23790 (interacts with) 39551	false
11016	interacts with	36976 (interacts with) 39551	false
13078	interacts with	18928 (interacts with) 40341	false
14363	interacts with	7401 (interacts with) 18928	false
14357	interacts with	7401 (interacts with) 45778	false
11015	interacts with	36976 (interacts with) 40341	false
12512	interacts with	23790 (interacts with) 45778	false
10876	interacts with	39551 (interacts with) 40341	false
11011	interacts with	36976 (interacts with) 45778	false
10875	interacts with	39551 (interacts with) 45778	false
14362	interacts with	7401 (interacts with) 23790	false
14356	interacts with	7401 (interacts with) 49998	false
13990	interacts with	11969 (interacts with) 49998	false
13988	interacts with	11969 (interacts with) 61756	false
13076	interacts with	18928 (interacts with) 49998	false
10611	interacts with	43081 (interacts with) 58274	false
10609	interacts with	43081 (interacts with) 61756	false
10111	interacts with	50644 (interacts with) 61756	false
10112	interacts with	50644 (interacts with) 58274	false
10825	interacts with	40341 (interacts with) 50644	false
11009	interacts with	36976 (interacts with) 49998	false
10615	interacts with	43081 (interacts with) 50644	false
13989	interacts with	11969 (interacts with) 53058	false
10874	interacts with	39551 (interacts with) 49998	false
14360	interacts with	7401 (interacts with) 36976	false
9802	interacts with	58274 (interacts with) 61756	false
10826	interacts with	40341 (interacts with) 49998	false
13994	interacts with	11969 (interacts with) 36976	false
13081	interacts with	18928 (interacts with) 36976	false
```
