## Supplemental File 1 cytoscape for "Multi-omic characterization of the thermal stress phenome in the stony coral *Montipora capitata*": LOCAL_ATTRS-org.cytoscape.model.CyNode-TP5_Module12+default+node.cytable

```
"CyCSV-Version","1"
"SUID","name","selected"
"java.lang.Long","java.lang.String","java.lang.Boolean"
"","",""
"TP5_Module12 default node",""
"9436","50644","false"
"9651","11969","false"
"9356","61756","false"
"9387","58274","false"
"9442","49998","false"
"9497","39551","false"
"9492","40341","false"
"9583","23790","false"
"9661","7401","false"
"9460","45778","false"
"9508","36976","false"
"9480","43081","false"
"9612","18928","false"
"9416","53058","false"
```
