## Supplemental File 1 cytoscape for "Multi-omic characterization of the thermal stress phenome in the stony coral *Montipora capitata*": LOCAL_ATTRS-org.cytoscape.model.CyEdge-TP5_Module13+default+edge.cytable

```
CyCSV-Version	1
SUID	interaction	name	selected
java.lang.Long	java.lang.String	java.lang.String	java.lang.Boolean
TP5_Module13 default edge
12653	interacts with	22603 (interacts with) 61669	false
12563	interacts with	23119 (interacts with) 61669	false
17040	interacts with	933 (interacts with) 17513	false
10438	interacts with	44379 (interacts with) 61669	false
17049	interacts with	933 (interacts with) 7302	false
15228	interacts with	7302 (interacts with) 17513	false
14970	interacts with	7860 (interacts with) 17513	false
14928	interacts with	7871 (interacts with) 17513	false
9732	interacts with	61096 (interacts with) 61669	false
9730	interacts with	61172 (interacts with) 61669	false
17004	interacts with	933 (interacts with) 61172	false
15210	interacts with	7302 (interacts with) 61172	false
14938	interacts with	7860 (interacts with) 61172	false
17035	interacts with	933 (interacts with) 22603	false
13182	interacts with	17513 (interacts with) 61172	false
12655	interacts with	22603 (interacts with) 61172	false
12565	interacts with	23119 (interacts with) 61172	false
15224	interacts with	7302 (interacts with) 22603	false
14966	interacts with	7860 (interacts with) 22603	false
14925	interacts with	7871 (interacts with) 22603	false
10439	interacts with	44379 (interacts with) 61172	false
17025	interacts with	933 (interacts with) 34277	false
13218	interacts with	17513 (interacts with) 22603	false
9734	interacts with	61096 (interacts with) 61172	false
17005	interacts with	933 (interacts with) 61096	false
14957	interacts with	7860 (interacts with) 34277	false
17018	interacts with	933 (interacts with) 44379	false
14913	interacts with	7871 (interacts with) 34277	false
15211	interacts with	7302 (interacts with) 61096	false
17048	interacts with	933 (interacts with) 7860	false
14939	interacts with	7860 (interacts with) 61096	false
13183	interacts with	17513 (interacts with) 61096	false
13205	interacts with	17513 (interacts with) 34277	false
15216	interacts with	7302 (interacts with) 44379	false
12656	interacts with	22603 (interacts with) 61096	false
14952	interacts with	7860 (interacts with) 44379	false
12677	interacts with	22603 (interacts with) 34277	false
12566	interacts with	23119 (interacts with) 61096	false
15230	interacts with	7302 (interacts with) 7860	false
14906	interacts with	7871 (interacts with) 44379	false
12592	interacts with	23119 (interacts with) 34277	false
17047	interacts with	933 (interacts with) 7871	false
10440	interacts with	44379 (interacts with) 61096	false
13197	interacts with	17513 (interacts with) 44379	false
14974	interacts with	7860 (interacts with) 7871	false
12669	interacts with	22603 (interacts with) 44379	false
12583	interacts with	23119 (interacts with) 44379	false
17034	interacts with	933 (interacts with) 23119	false
11221	interacts with	34277 (interacts with) 44379	false
14965	interacts with	7860 (interacts with) 23119	false
14924	interacts with	7871 (interacts with) 23119	false
17002	interacts with	933 (interacts with) 61669	false
13217	interacts with	17513 (interacts with) 23119	false
12686	interacts with	22603 (interacts with) 23119	false
14937	interacts with	7860 (interacts with) 61669	false
14884	interacts with	7871 (interacts with) 61669	false
13181	interacts with	17513 (interacts with) 61669	false
```
