## Supplemental File 1 cytoscape for "Multi-omic characterization of the thermal stress phenome in the stony coral *Montipora capitata*": LOCAL_ATTRS-org.cytoscape.model.CyNode-TP5_Module13+default+node.cytable

```
"CyCSV-Version","1"
"SUID","name","selected"
"java.lang.Long","java.lang.String","java.lang.Boolean"
"","",""
"TP5_Module13 default node",""
"9617","17513","false"
"9591","22603","false"
"9727","933","false"
"9675","7860","false"
"9469","44379","false"
"9365","61172","false"
"9367","61096","false"
"9587","23119","false"
"9525","34277","false"
"9682","7302","false"
"9674","7871","false"
"9358","61669","false"
```
