## Supplemental File 1 cytoscape for "Multi-omic characterization of the thermal stress phenome in the stony coral *Montipora capitata*": LOCAL_ATTRS-org.cytoscape.model.CyEdge-TP5_Module14+default+edge.cytable

```
CyCSV-Version	1
SUID	interaction	name	selected
java.lang.Long	java.lang.String	java.lang.String	java.lang.Boolean
TP5_Module14 default edge
12798	interacts with	21961 (interacts with) 27425	false
13375	interacts with	1586 (interacts with) 37794	false
13378	interacts with	1586 (interacts with) 31025	false
13657	interacts with	15135 (interacts with) 31025	false
12507	interacts with	23791 (interacts with) 27425	false
13363	interacts with	17118 (interacts with) 37794	false
13377	interacts with	1586 (interacts with) 35053	false
13364	interacts with	17118 (interacts with) 35053	false
13366	interacts with	17118 (interacts with) 31025	false
11494	interacts with	31025 (interacts with) 37794	false
11176	interacts with	35053 (interacts with) 37794	false
13380	interacts with	1586 (interacts with) 17118	false
13660	interacts with	15135 (interacts with) 17118	false
13374	interacts with	1586 (interacts with) 39683	false
13362	interacts with	17118 (interacts with) 39683	false
11493	interacts with	31025 (interacts with) 39683	false
10960	interacts with	37794 (interacts with) 39683	false
12912	interacts with	21037 (interacts with) 21961	false
12911	interacts with	21037 (interacts with) 23791	false
13373	interacts with	1586 (interacts with) 43323	false
12800	interacts with	21961 (interacts with) 23791	false
13361	interacts with	17118 (interacts with) 43323	false
11175	interacts with	35053 (interacts with) 43323	false
10959	interacts with	37794 (interacts with) 43323	false
10863	interacts with	39683 (interacts with) 43323	false
12908	interacts with	21037 (interacts with) 27425	false
```
