## Supplemental File 1 cytoscape for "Multi-omic characterization of the thermal stress phenome in the stony coral *Montipora capitata*": LOCAL_ATTRS-org.cytoscape.model.CyNode-TP5_Module14+default+node.cytable

```
"CyCSV-Version","1"
"SUID","name","selected"
"java.lang.Long","java.lang.String","java.lang.Boolean"
"","",""
"TP5_Module14 default node",""
"9478","43323","false"
"9604","21037","false"
"9559","27425","false"
"9636","15135","false"
"9520","35053","false"
"9582","23791","false"
"9505","37794","false"
"9539","31025","false"
"9597","21961","false"
"9495","39683","false"
"9622","17118","false"
"9623","1586","false"
```
