## Supplemental File 1 cytoscape for "Multi-omic characterization of the thermal stress phenome in the stony coral *Montipora capitata*": LOCAL_ATTRS-org.cytoscape.model.CyEdge-TP5_Module15+default+edge.cytable

```
CyCSV-Version	1
SUID	interaction	name	selected
java.lang.Long	java.lang.String	java.lang.String	java.lang.Boolean
TP5_Module15 default edge
10702	interacts with	42327 (interacts with) 52150	false
10631	interacts with	42907 (interacts with) 52150	false
10077	interacts with	51824 (interacts with) 52150	false
14869	interacts with	9280 (interacts with) 42907	false
14331	interacts with	11037 (interacts with) 42907	false
14864	interacts with	9280 (interacts with) 51824	false
14298	interacts with	11264 (interacts with) 42907	false
14326	interacts with	11037 (interacts with) 51824	false
14294	interacts with	11264 (interacts with) 51824	false
14870	interacts with	9280 (interacts with) 42327	false
14860	interacts with	9280 (interacts with) 57703	false
14332	interacts with	11037 (interacts with) 42327	false
14320	interacts with	11037 (interacts with) 57703	false
14299	interacts with	11264 (interacts with) 42327	false
14289	interacts with	11264 (interacts with) 57703	false
10705	interacts with	42327 (interacts with) 51824	false
10708	interacts with	42327 (interacts with) 42907	false
10634	interacts with	42907 (interacts with) 51824	false
14863	interacts with	9280 (interacts with) 52150	false
14866	interacts with	9280 (interacts with) 46368	false
14323	interacts with	11037 (interacts with) 52150	false
14883	interacts with	9280 (interacts with) 11037	false
14291	interacts with	11264 (interacts with) 52150	false
14355	interacts with	11037 (interacts with) 11264	false
14865	interacts with	9280 (interacts with) 51452	false
10699	interacts with	42327 (interacts with) 57703	false
10629	interacts with	42907 (interacts with) 57703	false
10307	interacts with	46368 (interacts with) 51452	false
10074	interacts with	51824 (interacts with) 57703	false
10024	interacts with	52150 (interacts with) 57703	false
```
