## Supplemental File 1 cytoscape for "Multi-omic characterization of the thermal stress phenome in the stony coral *Montipora capitata*": LOCAL_ATTRS-org.cytoscape.model.CyNode-TP5_Module15+default+node.cytable

```
"CyCSV-Version","1"
"SUID","name","selected"
"java.lang.Long","java.lang.String","java.lang.Boolean"
"","",""
"TP5_Module15 default node",""
"9660","11037","false"
"9673","9280","false"
"9424","52150","false"
"9659","11264","false"
"9486","42327","false"
"9394","57703","false"
"9429","51824","false"
"9482","42907","false"
"9457","46368","false"
"9431","51452","false"
```
