## Supplemental File 1 cytoscape for "Multi-omic characterization of the thermal stress phenome in the stony coral *Montipora capitata*": LOCAL_ATTRS-org.cytoscape.model.CyEdge-TP5_Module16+default+edge.cytable

```
CyCSV-Version	1
SUID	interaction	name	selected
java.lang.Long	java.lang.String	java.lang.String	java.lang.Boolean
TP5_Module16 default edge
13535	interacts with	16058 (interacts with) 51574	false
13093	interacts with	18921 (interacts with) 51574	false
12952	interacts with	20497 (interacts with) 51574	false
11905	interacts with	27330 (interacts with) 51574	false
10869	interacts with	39653 (interacts with) 51574	false
10503	interacts with	44117 (interacts with) 51574	false
15915	interacts with	4776 (interacts with) 18921	false
15444	interacts with	6226 (interacts with) 18921	false
15904	interacts with	4776 (interacts with) 52568	false
15434	interacts with	6226 (interacts with) 52568	false
13544	interacts with	16058 (interacts with) 18921	false
15914	interacts with	4776 (interacts with) 20497	false
15443	interacts with	6226 (interacts with) 20497	false
13531	interacts with	16058 (interacts with) 52568	false
13089	interacts with	18921 (interacts with) 52568	false
12950	interacts with	20497 (interacts with) 52568	false
15911	interacts with	4776 (interacts with) 39653	false
13543	interacts with	16058 (interacts with) 20497	false
15439	interacts with	6226 (interacts with) 39653	false
13107	interacts with	18921 (interacts with) 20497	false
11901	interacts with	27330 (interacts with) 52568	false
15916	interacts with	4776 (interacts with) 16058	false
15445	interacts with	6226 (interacts with) 16058	false
10865	interacts with	39653 (interacts with) 52568	false
10499	interacts with	44117 (interacts with) 52568	false
13539	interacts with	16058 (interacts with) 39653	false
10080	interacts with	51574 (interacts with) 52568	false
13099	interacts with	18921 (interacts with) 39653	false
12957	interacts with	20497 (interacts with) 39653	false
11909	interacts with	27330 (interacts with) 39653	false
15913	interacts with	4776 (interacts with) 27330	false
15441	interacts with	6226 (interacts with) 27330	false
13541	interacts with	16058 (interacts with) 27330	false
13104	interacts with	18921 (interacts with) 27330	false
12958	interacts with	20497 (interacts with) 27330	false
15909	interacts with	4776 (interacts with) 44117	false
15438	interacts with	6226 (interacts with) 44117	false
13536	interacts with	16058 (interacts with) 44117	false
13094	interacts with	18921 (interacts with) 44117	false
12955	interacts with	20497 (interacts with) 44117	false
11906	interacts with	27330 (interacts with) 44117	false
10870	interacts with	39653 (interacts with) 44117	false
15908	interacts with	4776 (interacts with) 51574	false
15920	interacts with	4776 (interacts with) 6226	false
15437	interacts with	6226 (interacts with) 51574	false
```
