## Supplemental File 1 cytoscape for "Multi-omic characterization of the thermal stress phenome in the stony coral *Montipora capitata*": LOCAL_ATTRS-org.cytoscape.model.CyNode-TP5_Module16+default+node.cytable

```
"CyCSV-Version","1"
"SUID","name","selected"
"java.lang.Long","java.lang.String","java.lang.Boolean"
"","",""
"TP5_Module16 default node",""
"9606","20497","false"
"9560","27330","false"
"9422","52568","false"
"9430","51574","false"
"9472","44117","false"
"9687","6226","false"
"9613","18921","false"
"9699","4776","false"
"9629","16058","false"
"9496","39653","false"
```
