## Supplemental File 1 cytoscape for "Multi-omic characterization of the thermal stress phenome in the stony coral *Montipora capitata*": LOCAL_ATTRS-org.cytoscape.model.CyEdge-TP5_Module17+default+edge.cytable

```
CyCSV-Version	1
SUID	interaction	name	selected
java.lang.Long	java.lang.String	java.lang.String	java.lang.Boolean
TP5_Module17 default edge
12365	interacts with	24354 (interacts with) 61797	false
11748	interacts with	29284 (interacts with) 61797	false
11353	interacts with	32929 (interacts with) 59960	false
11350	interacts with	32929 (interacts with) 61797	false
10526	interacts with	43910 (interacts with) 61797	false
13589	interacts with	15551 (interacts with) 45463	false
12372	interacts with	24354 (interacts with) 45463	false
10335	interacts with	45463 (interacts with) 61797	false
10528	interacts with	43910 (interacts with) 59960	false
11753	interacts with	29284 (interacts with) 45463	false
9757	interacts with	59960 (interacts with) 61797	false
9729	interacts with	61357 (interacts with) 61797	false
13594	interacts with	15551 (interacts with) 32929	false
12756	interacts with	22173 (interacts with) 32929	false
13586	interacts with	15551 (interacts with) 61357	false
12366	interacts with	24354 (interacts with) 61357	false
11749	interacts with	29284 (interacts with) 61357	false
11351	interacts with	32929 (interacts with) 61357	false
13591	interacts with	15551 (interacts with) 43910	false
10336	interacts with	45463 (interacts with) 61357	false
12753	interacts with	22173 (interacts with) 43910	false
11362	interacts with	32929 (interacts with) 43910	false
13587	interacts with	15551 (interacts with) 59960	false
12376	interacts with	24354 (interacts with) 29284	false
12742	interacts with	22173 (interacts with) 59960	false
13585	interacts with	15551 (interacts with) 61797	false
```
