## Supplemental File 1 cytoscape for "Multi-omic characterization of the thermal stress phenome in the stony coral *Montipora capitata*": LOCAL_ATTRS-org.cytoscape.model.CyNode-TP5_Module17+default+node.cytable

```
"CyCSV-Version","1"
"SUID","name","selected"
"java.lang.Long","java.lang.String","java.lang.Boolean"
"","",""
"TP5_Module17 default node",""
"9633","15551","false"
"9375","59960","false"
"9595","22173","false"
"9577","24354","false"
"9551","29284","false"
"9355","61797","false"
"9462","45463","false"
"9362","61357","false"
"9533","32929","false"
"9474","43910","false"
```
