## Supplemental File 1 cytoscape for "Multi-omic characterization of the thermal stress phenome in the stony coral *Montipora capitata*": LOCAL_ATTRS-org.cytoscape.model.CyEdge-TP5_Module18+default+edge.cytable

```
"CyCSV-Version","1"
"SUID","interaction","name","selected"
"java.lang.Long","java.lang.String","java.lang.String","java.lang.Boolean"
"","","",""
"TP5_Module18 default edge",""
"15832","interacts with","5057 (interacts with) 54827","false"
"11508","interacts with","30980 (interacts with) 47317","false"
"13033","interacts with","19343 (interacts with) 42597","false"
"15834","interacts with","5057 (interacts with) 50330","false"
"11502","interacts with","30980 (interacts with) 54827","false"
"15843","interacts with","5057 (interacts with) 30980","false"
"13029","interacts with","19343 (interacts with) 48376","false"
"15836","interacts with","5057 (interacts with) 47317","false"
"12874","interacts with","21281 (interacts with) 33439","false"
"10257","interacts with","47317 (interacts with) 54827","false"
"10643","interacts with","42597 (interacts with) 48376","false"
"10144","interacts with","50330 (interacts with) 54827","false"
"11506","interacts with","30980 (interacts with) 50330","false"
"10260","interacts with","47317 (interacts with) 50330","false"
```
