## Supplemental File 1 cytoscape for "Multi-omic characterization of the thermal stress phenome in the stony coral *Montipora capitata*": LOCAL_ATTRS-org.cytoscape.model.CyNode-TP5_Module18+default+node.cytable

```
"CyCSV-Version","1"
"SUID","name","selected"
"java.lang.Long","java.lang.String","java.lang.Boolean"
"","",""
"TP5_Module18 default node",""
"9405","54827","false"
"9697","5057","false"
"9483","42597","false"
"9451","47317","false"
"9603","21281","false"
"9447","48376","false"
"9540","30980","false"
"9610","19343","false"
"9440","50330","false"
"9529","33439","false"
```
