## Supplemental File 1 cytoscape for "Multi-omic characterization of the thermal stress phenome in the stony coral *Montipora capitata*": HIDDEN-org.cytoscape.model.CyNode-17250+hidden+node.cytable

```
"CyCSV-Version","1"
"SUID"
"java.lang.Long"
""
"17250 hidden node",""
```
