## Supplemental File 1 cytoscape for "Multi-omic characterization of the thermal stress phenome in the stony coral *Montipora capitata*": LOCAL_ATTRS-org.cytoscape.model.CyNode-TP5_Module19+default+node.cytable

```
"CyCSV-Version","1"
"SUID","name","selected"
"java.lang.Long","java.lang.String","java.lang.Boolean"
"","",""
"TP5_Module19 default node",""
"9414","53247","false"
"9585","23401","false"
"9602","21285","false"
"9688","1330","false"
"9704","3630","false"
"9599","21644","false"
"9630","16032","false"
"9593","22251","false"
"9631","14324","false"
```
