## Supplemental File 1 cytoscape for "Multi-omic characterization of the thermal stress phenome in the stony coral *Montipora capitata*": cytables.xml

```
<?xml version="1.0" encoding="UTF-8" standalone="yes"?>
<cyTables>
    <virtualColumns>
        <virtualColumn name="shared name" sourceColumn="shared name" sourceTable="9317-Mcap+Gene+Co%2Dexpression+Network+TP5/SHARED_ATTRS-org.cytoscape.model.CyEdge-9317+shared+edge.cytable" sourceJoinKey="SUID" targetTable="17190-TP5_Module13/LOCAL_ATTRS-org.cytoscape.model.CyEdge-TP5_Module13+default+edge.cytable" targetJoinKey="SUID" immutable="false"/>
        <virtualColumn name="shared interaction" sourceColumn="shared interaction" sourceTable="9317-Mcap+Gene+Co%2Dexpression+Network+TP5/SHARED_ATTRS-org.cytoscape.model.CyEdge-9317+shared+edge.cytable" sourceJoinKey="SUID" targetTable="17190-TP5_Module13/LOCAL_ATTRS-org.cytoscape.model.CyEdge-TP5_Module13+default+edge.cytable" targetJoinKey="SUID" immutable="false"/>
        <virtualColumn name="cor" sourceColumn="cor" sourceTable="9317-Mcap+Gene+Co%2Dexpression+Network+TP5/SHARED_ATTRS-org.cytoscape.model.CyEdge-9317+shared+edge.cytable" sourceJoinKey="SUID" targetTable="17190-TP5_Module13/LOCAL_ATTRS-org.cytoscape.model.CyEdge-TP5_Module13+default+edge.cytable" targetJoinKey="SUID" immutable="false"/>
        <virtualColumn name="shared name" sourceColumn="shared name" sourceTable="35-Mcap+Gene+Co%2Dexpression+Network+TP3/SHARED_ATTRS-org.cytoscape.model.CyNetwork-35+shared+network.cytable" sourceJoinKey="SUID" targetTable="7687-TP3_Module13/LOCAL_ATTRS-org.cytoscape.model.CyNetwork-TP3_Module13+default+network.cytable" targetJoinKey="SUID" immutable="false"/>
        <virtualColumn name="shared name" sourceColumn="shared name" sourceTable="35-Mcap+Gene+Co%2Dexpression+Network+TP3/SHARED_ATTRS-org.cytoscape.model.CyNetwork-35+shared+network.cytable" sourceJoinKey="SUID" targetTable="7637-TP3_Module8/LOCAL_ATTRS-org.cytoscape.model.CyNetwork-TP3_Module8+default+network.cytable" targetJoinKey="SUID" immutable="false"/>
        <virtualColumn name="shared name" sourceColumn="shared name" sourceTable="35-Mcap+Gene+Co%2Dexpression+Network+TP3/SHARED_ATTRS-org.cytoscape.model.CyEdge-35+shared+edge.cytable" sourceJoinKey="SUID" targetTable="7607-TP3_Module5/LOCAL_ATTRS-org.cytoscape.model.CyEdge-TP3_Module5+default+edge.cytable" targetJoinKey="SUID" immutable="false"/>
        <virtualColumn name="shared interaction" sourceColumn="shared interaction" sourceTable="35-Mcap+Gene+Co%2Dexpression+Network+TP3/SHARED_ATTRS-org.cytoscape.model.CyEdge-35+shared+edge.cytable" sourceJoinKey="SUID" targetTable="7607-TP3_Module5/LOCAL_ATTRS-org.cytoscape.model.CyEdge-TP3_Module5+default+edge.cytable" targetJoinKey="SUID" immutable="false"/>
        <virtualColumn name="cor" sourceColumn="cor" sourceTable="35-Mcap+Gene+Co%2Dexpression+Network+TP3/SHARED_ATTRS-org.cytoscape.model.CyEdge-35+shared+edge.cytable" sourceJoinKey="SUID" targetTable="7607-TP3_Module5/LOCAL_ATTRS-org.cytoscape.model.CyEdge-TP3_Module5+default+edge.cytable" targetJoinKey="SUID" immutable="false"/>
        <virtualColumn name="shared name" sourceColumn="shared name" sourceTable="35-Mcap+Gene+Co%2Dexpression+Network+TP3/SHARED_ATTRS-org.cytoscape.model.CyNode-35+shared+node.cytable" sourceJoinKey="SUID" targetTable="7667-TP3_Module11/LOCAL_ATTRS-org.cytoscape.model.CyNode-TP3_Module11+default+node.cytable" targetJoinKey="SUID" immutable="false"/>
        <virtualColumn name="seqID" sourceColumn="seqID" sourceTable="35-Mcap+Gene+Co%2Dexpression+Network+TP3/SHARED_ATTRS-org.cytoscape.model.CyNode-35+shared+node.cytable" sourceJoinKey="SUID" targetTable="7667-TP3_Module11/LOCAL_ATTRS-org.cytoscape.model.CyNode-TP3_Module11+default+node.cytable" targetJoinKey="SUID" immutable="false"/>
        <virtualColumn name="moduleID" sourceColumn="moduleID" sourceTable="35-Mcap+Gene+Co%2Dexpression+Network+TP3/SHARED_ATTRS-org.cytoscape.model.CyNode-35+shared+node.cytable" sourceJoinKey="SUID" targetTable="7667-TP3_Module11/LOCAL_ATTRS-org.cytoscape.model.CyNode-TP3_Module11+default+node.cytable" targetJoinKey="SUID" immutable="false"/>
        <virtualColumn name="FC" sourceColumn="FC" sourceTable="35-Mcap+Gene+Co%2Dexpression+Network+TP3/SHARED_ATTRS-org.cytoscape.model.CyNode-35+shared+node.cytable" sourceJoinKey="SUID" targetTable="7667-TP3_Module11/LOCAL_ATTRS-org.cytoscape.model.CyNode-TP3_Module11+default+node.cytable" targetJoinKey="SUID" immutable="false"/>
        <virtualColumn name="Reg" sourceColumn="Reg" sourceTable="35-Mcap+Gene+Co%2Dexpression+Network+TP3/SHARED_ATTRS-org.cytoscape.model.CyNode-35+shared+node.cytable" sourceJoinKey="SUID" targetTable="7667-TP3_Module11/LOCAL_ATTRS-org.cytoscape.model.CyNode-TP3_Module11+default+node.cytable" targetJoinKey="SUID" immutable="false"/>
        <virtualColumn name="UniProtFunction" sourceColumn="UniProtFunction" sourceTable="35-Mcap+Gene+Co%2Dexpression+Network+TP3/SHARED_ATTRS-org.cytoscape.model.CyNode-35+shared+node.cytable" sourceJoinKey="SUID" targetTable="7667-TP3_Module11/LOCAL_ATTRS-org.cytoscape.model.CyNode-TP3_Module11+default+node.cytable" targetJoinKey="SUID" immutable="false"/>
        <virtualColumn name="UniProtID" sourceColumn="UniProtID" sourceTable="35-Mcap+Gene+Co%2Dexpression+Network+TP3/SHARED_ATTRS-org.cytoscape.model.CyNode-35+shared+node.cytable" sourceJoinKey="SUID" targetTable="7667-TP3_Module11/LOCAL_ATTRS-org.cytoscape.model.CyNode-TP3_Module11+default+node.cytable" targetJoinKey="SUID" immutable="false"/>
        <virtualColumn name="shared name" sourceColumn="shared name" sourceTable="7757-Mcap+Gene+Co%2Dexpression+Network+TP1/SHARED_ATTRS-org.cytoscape.model.CyEdge-7757+shared+edge.cytable" sourceJoinKey="SUID" targetTable="9247-TP1_Module0/LOCAL_ATTRS-org.cytoscape.model.CyEdge-TP1_Module0+default+edge.cytable" targetJoinKey="SUID" immutable="false"/>
        <virtualColumn name="shared interaction" sourceColumn="shared interaction" sourceTable="7757-Mcap+Gene+Co%2Dexpression+Network+TP1/SHARED_ATTRS-org.cytoscape.model.CyEdge-7757+shared+edge.cytable" sourceJoinKey="SUID" targetTable="9247-TP1_Module0/LOCAL_ATTRS-org.cytoscape.model.CyEdge-TP1_Module0+default+edge.cytable" targetJoinKey="SUID" immutable="false"/>
        <virtualColumn name="cor" sourceColumn="cor" sourceTable="7757-Mcap+Gene+Co%2Dexpression+Network+TP1/SHARED_ATTRS-org.cytoscape.model.CyEdge-7757+shared+edge.cytable" sourceJoinKey="SUID" targetTable="9247-TP1_Module0/LOCAL_ATTRS-org.cytoscape.model.CyEdge-TP1_Module0+default+edge.cytable" targetJoinKey="SUID" immutable="false"/>
        <virtualColumn name="shared name" sourceColumn="shared name" sourceTable="9317-Mcap+Gene+Co%2Dexpression+Network+TP5/SHARED_ATTRS-org.cytoscape.model.CyNode-9317+shared+node.cytable" sourceJoinKey="SUID" targetTable="17120-TP5_Module6/LOCAL_ATTRS-org.cytoscape.model.CyNode-TP5_Module6+default+node.cytable" targetJoinKey="SUID" immutable="false"/>
        <virtualColumn name="seqID" sourceColumn="seqID" sourceTable="9317-Mcap+Gene+Co%2Dexpression+Network+TP5/SHARED_ATTRS-org.cytoscape.model.CyNode-9317+shared+node.cytable" sourceJoinKey="SUID" targetTable="17120-TP5_Module6/LOCAL_ATTRS-org.cytoscape.model.CyNode-TP5_Module6+default+node.cytable" targetJoinKey="SUID" immutable="false"/>
        <virtualColumn name="moduleID" sourceColumn="moduleID" sourceTable="9317-Mcap+Gene+Co%2Dexpression+Network+TP5/SHARED_ATTRS-org.cytoscape.model.CyNode-9317+shared+node.cytable" sourceJoinKey="SUID" targetTable="17120-TP5_Module6/LOCAL_ATTRS-org.cytoscape.model.CyNode-TP5_Module6+default+node.cytable" targetJoinKey="SUID" immutable="false"/>
        <virtualColumn name="FC" sourceColumn="FC" sourceTable="9317-Mcap+Gene+Co%2Dexpression+Network+TP5/SHARED_ATTRS-org.cytoscape.model.CyNode-9317+shared+node.cytable" sourceJoinKey="SUID" targetTable="17120-TP5_Module6/LOCAL_ATTRS-org.cytoscape.model.CyNode-TP5_Module6+default+node.cytable" targetJoinKey="SUID" immutable="false"/>
        <virtualColumn name="Reg" sourceColumn="Reg" sourceTable="9317-Mcap+Gene+Co%2Dexpression+Network+TP5/SHARED_ATTRS-org.cytoscape.model.CyNode-9317+shared+node.cytable" sourceJoinKey="SUID" targetTable="17120-TP5_Module6/LOCAL_ATTRS-org.cytoscape.model.CyNode-TP5_Module6+default+node.cytable" targetJoinKey="SUID" immutable="false"/>
        <virtualColumn name="UniProtFunction" sourceColumn="UniProtFunction" sourceTable="9317-Mcap+Gene+Co%2Dexpression+Network+TP5/SHARED_ATTRS-org.cytoscape.model.CyNode-9317+shared+node.cytable" sourceJoinKey="SUID" targetTable="17120-TP5_Module6/LOCAL_ATTRS-org.cytoscape.model.CyNode-TP5_Module6+default+node.cytable" targetJoinKey="SUID" immutable="false"/>
        <virtualColumn name="UniProtID" sourceColumn="UniProtID" sourceTable="9317-Mcap+Gene+Co%2Dexpression+Network+TP5/SHARED_ATTRS-org.cytoscape.model.CyNode-9317+shared+node.cytable" sourceJoinKey="SUID" targetTable="17120-TP5_Module6/LOCAL_ATTRS-org.cytoscape.model.CyNode-TP5_Module6+default+node.cytable" targetJoinKey="SUID" immutable="false"/>
        <virtualColumn name="shared name" sourceColumn="shared name" sourceTable="35-Mcap+Gene+Co%2Dexpression+Network+TP3/SHARED_ATTRS-org.cytoscape.model.CyNode-35+shared+node.cytable" sourceJoinKey="SUID" targetTable="7577-TP3_Module2/LOCAL_ATTRS-org.cytoscape.model.CyNode-TP3_Module2+default+node.cytable" targetJoinKey="SUID" immutable="false"/>
        <virtualColumn name="seqID" sourceColumn="seqID" sourceTable="35-Mcap+Gene+Co%2Dexpression+Network+TP3/SHARED_ATTRS-org.cytoscape.model.CyNode-35+shared+node.cytable" sourceJoinKey="SUID" targetTable="7577-TP3_Module2/LOCAL_ATTRS-org.cytoscape.model.CyNode-TP3_Module2+default+node.cytable" targetJoinKey="SUID" immutable="false"/>
        <virtualColumn name="moduleID" sourceColumn="moduleID" sourceTable="35-Mcap+Gene+Co%2Dexpression+Network+TP3/SHARED_ATTRS-org.cytoscape.model.CyNode-35+shared+node.cytable" sourceJoinKey="SUID" targetTable="7577-TP3_Module2/LOCAL_ATTRS-org.cytoscape.model.CyNode-TP3_Module2+default+node.cytable" targetJoinKey="SUID" immutable="false"/>
        <virtualColumn name="FC" sourceColumn="FC" sourceTable="35-Mcap+Gene+Co%2Dexpression+Network+TP3/SHARED_ATTRS-org.cytoscape.model.CyNode-35+shared+node.cytable" sourceJoinKey="SUID" targetTable="7577-TP3_Module2/LOCAL_ATTRS-org.cytoscape.model.CyNode-TP3_Module2+default+node.cytable" targetJoinKey="SUID" immutable="false"/>
        <virtualColumn name="Reg" sourceColumn="Reg" sourceTable="35-Mcap+Gene+Co%2Dexpression+Network+TP3/SHARED_ATTRS-org.cytoscape.model.CyNode-35+shared+node.cytable" sourceJoinKey="SUID" targetTable="7577-TP3_Module2/LOCAL_ATTRS-org.cytoscape.model.CyNode-TP3_Module2+default+node.cytable" targetJoinKey="SUID" immutable="false"/>
        <virtualColumn name="UniProtFunction" sourceColumn="UniProtFunction" sourceTable="35-Mcap+Gene+Co%2Dexpression+Network+TP3/SHARED_ATTRS-org.cytoscape.model.CyNode-35+shared+node.cytable" sourceJoinKey="SUID" targetTable="7577-TP3_Module2/LOCAL_ATTRS-org.cytoscape.model.CyNode-TP3_Module2+default+node.cytable" targetJoinKey="SUID" immutable="false"/>
        <virtualColumn name="UniProtID" sourceColumn="UniProtID" sourceTable="35-Mcap+Gene+Co%2Dexpression+Network+TP3/SHARED_ATTRS-org.cytoscape.model.CyNode-35+shared+node.cytable" sourceJoinKey="SUID" targetTable="7577-TP3_Module2/LOCAL_ATTRS-org.cytoscape.model.CyNode-TP3_Module2+default+node.cytable" targetJoinKey="SUID" immutable="false"/>
        <virtualColumn name="shared name" sourceColumn="shared name" sourceTable="35-Mcap+Gene+Co%2Dexpression+Network+TP3/SHARED_ATTRS-org.cytoscape.model.CyNetwork-35+shared+network.cytable" sourceJoinKey="SUID" targetTable="7587-TP3_Module3/LOCAL_ATTRS-org.cytoscape.model.CyNetwork-TP3_Module3+default+network.cytable" targetJoinKey="SUID" immutable="false"/>
        <virtualColumn name="shared name" sourceColumn="shared name" sourceTable="9317-Mcap+Gene+Co%2Dexpression+Network+TP5/SHARED_ATTRS-org.cytoscape.model.CyNode-9317+shared+node.cytable" sourceJoinKey="SUID" targetTable="17100-TP5_Module4/LOCAL_ATTRS-org.cytoscape.model.CyNode-TP5_Module4+default+node.cytable" targetJoinKey="SUID" immutable="false"/>
        <virtualColumn name="seqID" sourceColumn="seqID" sourceTable="9317-Mcap+Gene+Co%2Dexpression+Network+TP5/SHARED_ATTRS-org.cytoscape.model.CyNode-9317+shared+node.cytable" sourceJoinKey="SUID" targetTable="17100-TP5_Module4/LOCAL_ATTRS-org.cytoscape.model.CyNode-TP5_Module4+default+node.cytable" targetJoinKey="SUID" immutable="false"/>
        <virtualColumn name="moduleID" sourceColumn="moduleID" sourceTable="9317-Mcap+Gene+Co%2Dexpression+Network+TP5/SHARED_ATTRS-org.cytoscape.model.CyNode-9317+shared+node.cytable" sourceJoinKey="SUID" targetTable="17100-TP5_Module4/LOCAL_ATTRS-org.cytoscape.model.CyNode-TP5_Module4+default+node.cytable" targetJoinKey="SUID" immutable="false"/>
        <virtualColumn name="FC" sourceColumn="FC" sourceTable="9317-Mcap+Gene+Co%2Dexpression+Network+TP5/SHARED_ATTRS-org.cytoscape.model.CyNode-9317+shared+node.cytable" sourceJoinKey="SUID" targetTable="17100-TP5_Module4/LOCAL_ATTRS-org.cytoscape.model.CyNode-TP5_Module4+default+node.cytable" targetJoinKey="SUID" immutable="false"/>
        <virtualColumn name="Reg" sourceColumn="Reg" sourceTable="9317-Mcap+Gene+Co%2Dexpression+Network+TP5/SHARED_ATTRS-org.cytoscape.model.CyNode-9317+shared+node.cytable" sourceJoinKey="SUID" targetTable="17100-TP5_Module4/LOCAL_ATTRS-org.cytoscape.model.CyNode-TP5_Module4+default+node.cytable" targetJoinKey="SUID" immutable="false"/>
        <virtualColumn name="UniProtFunction" sourceColumn="UniProtFunction" sourceTable="9317-Mcap+Gene+Co%2Dexpression+Network+TP5/SHARED_ATTRS-org.cytoscape.model.CyNode-9317+shared+node.cytable" sourceJoinKey="SUID" targetTable="17100-TP5_Module4/LOCAL_ATTRS-org.cytoscape.model.CyNode-TP5_Module4+default+node.cytable" targetJoinKey="SUID" immutable="false"/>
        <virtualColumn name="UniProtID" sourceColumn="UniProtID" sourceTable="9317-Mcap+Gene+Co%2Dexpression+Network+TP5/SHARED_ATTRS-org.cytoscape.model.CyNode-9317+shared+node.cytable" sourceJoinKey="SUID" targetTable="17100-TP5_Module4/LOCAL_ATTRS-org.cytoscape.model.CyNode-TP5_Module4+default+node.cytable" targetJoinKey="SUID" immutable="false"/>
        <virtualColumn name="shared name" sourceColumn="shared name" sourceTable="35-Mcap+Gene+Co%2Dexpression+Network+TP3/SHARED_ATTRS-org.cytoscape.model.CyEdge-35+shared+edge.cytable" sourceJoinKey="SUID" targetTable="61-TP3_Full/LOCAL_ATTRS-org.cytoscape.model.CyEdge-TP3_Full+default+edge.cytable" targetJoinKey="SUID" immutable="false"/>
        <virtualColumn name="shared interaction" sourceColumn="shared interaction" sourceTable="35-Mcap+Gene+Co%2Dexpression+Network+TP3/SHARED_ATTRS-org.cytoscape.model.CyEdge-35+shared+edge.cytable" sourceJoinKey="SUID" targetTable="61-TP3_Full/LOCAL_ATTRS-org.cytoscape.model.CyEdge-TP3_Full+default+edge.cytable" targetJoinKey="SUID" immutable="false"/>
        <virtualColumn name="cor" sourceColumn="cor" sourceTable="35-Mcap+Gene+Co%2Dexpression+Network+TP3/SHARED_ATTRS-org.cytoscape.model.CyEdge-35+shared+edge.cytable" sourceJoinKey="SUID" targetTable="61-TP3_Full/LOCAL_ATTRS-org.cytoscape.model.CyEdge-TP3_Full+default+edge.cytable" targetJoinKey="SUID" immutable="false"/>
        <virtualColumn name="shared name" sourceColumn="shared name" sourceTable="35-Mcap+Gene+Co%2Dexpression+Network+TP3/SHARED_ATTRS-org.cytoscape.model.CyNode-35+shared+node.cytable" sourceJoinKey="SUID" targetTable="7677-TP3_Module12/LOCAL_ATTRS-org.cytoscape.model.CyNode-TP3_Module12+default+node.cytable" targetJoinKey="SUID" immutable="false"/>
        <virtualColumn name="seqID" sourceColumn="seqID" sourceTable="35-Mcap+Gene+Co%2Dexpression+Network+TP3/SHARED_ATTRS-org.cytoscape.model.CyNode-35+shared+node.cytable" sourceJoinKey="SUID" targetTable="7677-TP3_Module12/LOCAL_ATTRS-org.cytoscape.model.CyNode-TP3_Module12+default+node.cytable" targetJoinKey="SUID" immutable="false"/>
        <virtualColumn name="moduleID" sourceColumn="moduleID" sourceTable="35-Mcap+Gene+Co%2Dexpression+Network+TP3/SHARED_ATTRS-org.cytoscape.model.CyNode-35+shared+node.cytable" sourceJoinKey="SUID" targetTable="7677-TP3_Module12/LOCAL_ATTRS-org.cytoscape.model.CyNode-TP3_Module12+default+node.cytable" targetJoinKey="SUID" immutable="false"/>
        <virtualColumn name="FC" sourceColumn="FC" sourceTable="35-Mcap+Gene+Co%2Dexpression+Network+TP3/SHARED_ATTRS-org.cytoscape.model.CyNode-35+shared+node.cytable" sourceJoinKey="SUID" targetTable="7677-TP3_Module12/LOCAL_ATTRS-org.cytoscape.model.CyNode-TP3_Module12+default+node.cytable" targetJoinKey="SUID" immutable="false"/>
        <virtualColumn name="Reg" sourceColumn="Reg" sourceTable="35-Mcap+Gene+Co%2Dexpression+Network+TP3/SHARED_ATTRS-org.cytoscape.model.CyNode-35+shared+node.cytable" sourceJoinKey="SUID" targetTable="7677-TP3_Module12/LOCAL_ATTRS-org.cytoscape.model.CyNode-TP3_Module12+default+node.cytable" targetJoinKey="SUID" immutable="false"/>
        <virtualColumn name="UniProtFunction" sourceColumn="UniProtFunction" sourceTable="35-Mcap+Gene+Co%2Dexpression+Network+TP3/SHARED_ATTRS-org.cytoscape.model.CyNode-35+shared+node.cytable" sourceJoinKey="SUID" targetTable="7677-TP3_Module12/LOCAL_ATTRS-org.cytoscape.model.CyNode-TP3_Module12+default+node.cytable" targetJoinKey="SUID" immutable="false"/>
        <virtualColumn name="UniProtID" sourceColumn="UniProtID" sourceTable="35-Mcap+Gene+Co%2Dexpression+Network+TP3/SHARED_ATTRS-org.cytoscape.model.CyNode-35+shared+node.cytable" sourceJoinKey="SUID" targetTable="7677-TP3_Module12/LOCAL_ATTRS-org.cytoscape.model.CyNode-TP3_Module12+default+node.cytable" targetJoinKey="SUID" immutable="false"/>
        <virtualColumn name="shared name" sourceColumn="shared name" sourceTable="35-Mcap+Gene+Co%2Dexpression+Network+TP3/SHARED_ATTRS-org.cytoscape.model.CyNetwork-35+shared+network.cytable" sourceJoinKey="SUID" targetTable="7557-TP3_Module0/LOCAL_ATTRS-org.cytoscape.model.CyNetwork-TP3_Module0+default+network.cytable" targetJoinKey="SUID" immutable="false"/>
        <virtualColumn name="shared name" sourceColumn="shared name" sourceTable="35-Mcap+Gene+Co%2Dexpression+Network+TP3/SHARED_ATTRS-org.cytoscape.model.CyNetwork-35+shared+network.cytable" sourceJoinKey="SUID" targetTable="7607-TP3_Module5/LOCAL_ATTRS-org.cytoscape.model.CyNetwork-TP3_Module5+default+network.cytable" targetJoinKey="SUID" immutable="false"/>
        <virtualColumn name="shared name" sourceColumn="shared name" sourceTable="9317-Mcap+Gene+Co%2Dexpression+Network+TP5/SHARED_ATTRS-org.cytoscape.model.CyNode-9317+shared+node.cytable" sourceJoinKey="SUID" targetTable="17060-TP5_Module0/LOCAL_ATTRS-org.cytoscape.model.CyNode-TP5_Module0+default+node.cytable" targetJoinKey="SUID" immutable="false"/>
        <virtualColumn name="seqID" sourceColumn="seqID" sourceTable="9317-Mcap+Gene+Co%2Dexpression+Network+TP5/SHARED_ATTRS-org.cytoscape.model.CyNode-9317+shared+node.cytable" sourceJoinKey="SUID" targetTable="17060-TP5_Module0/LOCAL_ATTRS-org.cytoscape.model.CyNode-TP5_Module0+default+node.cytable" targetJoinKey="SUID" immutable="false"/>
        <virtualColumn name="moduleID" sourceColumn="moduleID" sourceTable="9317-Mcap+Gene+Co%2Dexpression+Network+TP5/SHARED_ATTRS-org.cytoscape.model.CyNode-9317+shared+node.cytable" sourceJoinKey="SUID" targetTable="17060-TP5_Module0/LOCAL_ATTRS-org.cytoscape.model.CyNode-TP5_Module0+default+node.cytable" targetJoinKey="SUID" immutable="false"/>
        <virtualColumn name="FC" sourceColumn="FC" sourceTable="9317-Mcap+Gene+Co%2Dexpression+Network+TP5/SHARED_ATTRS-org.cytoscape.model.CyNode-9317+shared+node.cytable" sourceJoinKey="SUID" targetTable="17060-TP5_Module0/LOCAL_ATTRS-org.cytoscape.model.CyNode-TP5_Module0+default+node.cytable" targetJoinKey="SUID" immutable="false"/>
        <virtualColumn name="Reg" sourceColumn="Reg" sourceTable="9317-Mcap+Gene+Co%2Dexpression+Network+TP5/SHARED_ATTRS-org.cytoscape.model.CyNode-9317+shared+node.cytable" sourceJoinKey="SUID" targetTable="17060-TP5_Module0/LOCAL_ATTRS-org.cytoscape.model.CyNode-TP5_Module0+default+node.cytable" targetJoinKey="SUID" immutable="false"/>
        <virtualColumn name="UniProtFunction" sourceColumn="UniProtFunction" sourceTable="9317-Mcap+Gene+Co%2Dexpression+Network+TP5/SHARED_ATTRS-org.cytoscape.model.CyNode-9317+shared+node.cytable" sourceJoinKey="SUID" targetTable="17060-TP5_Module0/LOCAL_ATTRS-org.cytoscape.model.CyNode-TP5_Module0+default+node.cytable" targetJoinKey="SUID" immutable="false"/>
        <virtualColumn name="UniProtID" sourceColumn="UniProtID" sourceTable="9317-Mcap+Gene+Co%2Dexpression+Network+TP5/SHARED_ATTRS-org.cytoscape.model.CyNode-9317+shared+node.cytable" sourceJoinKey="SUID" targetTable="17060-TP5_Module0/LOCAL_ATTRS-org.cytoscape.model.CyNode-TP5_Module0+default+node.cytable" targetJoinKey="SUID" immutable="false"/>
        <virtualColumn name="shared name" sourceColumn="shared name" sourceTable="9317-Mcap+Gene+Co%2Dexpression+Network+TP5/SHARED_ATTRS-org.cytoscape.model.CyEdge-9317+shared+edge.cytable" sourceJoinKey="SUID" targetTable="17200-TP5_Module14/LOCAL_ATTRS-org.cytoscape.model.CyEdge-TP5_Module14+default+edge.cytable" targetJoinKey="SUID" immutable="false"/>
        <virtualColumn name="shared interaction" sourceColumn="shared interaction" sourceTable="9317-Mcap+Gene+Co%2Dexpression+Network+TP5/SHARED_ATTRS-org.cytoscape.model.CyEdge-9317+shared+edge.cytable" sourceJoinKey="SUID" targetTable="17200-TP5_Module14/LOCAL_ATTRS-org.cytoscape.model.CyEdge-TP5_Module14+default+edge.cytable" targetJoinKey="SUID" immutable="false"/>
        <virtualColumn name="cor" sourceColumn="cor" sourceTable="9317-Mcap+Gene+Co%2Dexpression+Network+TP5/SHARED_ATTRS-org.cytoscape.model.CyEdge-9317+shared+edge.cytable" sourceJoinKey="SUID" targetTable="17200-TP5_Module14/LOCAL_ATTRS-org.cytoscape.model.CyEdge-TP5_Module14+default+edge.cytable" targetJoinKey="SUID" immutable="false"/>
        <virtualColumn name="shared name" sourceColumn="shared name" sourceTable="35-Mcap+Gene+Co%2Dexpression+Network+TP3/SHARED_ATTRS-org.cytoscape.model.CyNetwork-35+shared+network.cytable" sourceJoinKey="SUID" targetTable="7627-TP3_Module7/LOCAL_ATTRS-org.cytoscape.model.CyNetwork-TP3_Module7+default+network.cytable" targetJoinKey="SUID" immutable="false"/>
        <virtualColumn name="shared name" sourceColumn="shared name" sourceTable="7757-Mcap+Gene+Co%2Dexpression+Network+TP1/SHARED_ATTRS-org.cytoscape.model.CyEdge-7757+shared+edge.cytable" sourceJoinKey="SUID" targetTable="7757-Mcap+Gene+Co%2Dexpression+Network+TP1/LOCAL_ATTRS-org.cytoscape.model.CyEdge-7757+default+edge.cytable" targetJoinKey="SUID" immutable="false"/>
        <virtualColumn name="shared interaction" sourceColumn="shared interaction" sourceTable="7757-Mcap+Gene+Co%2Dexpression+Network+TP1/SHARED_ATTRS-org.cytoscape.model.CyEdge-7757+shared+edge.cytable" sourceJoinKey="SUID" targetTable="7757-Mcap+Gene+Co%2Dexpression+Network+TP1/LOCAL_ATTRS-org.cytoscape.model.CyEdge-7757+default+edge.cytable" targetJoinKey="SUID" immutable="false"/>
        <virtualColumn name="cor" sourceColumn="cor" sourceTable="7757-Mcap+Gene+Co%2Dexpression+Network+TP1/SHARED_ATTRS-org.cytoscape.model.CyEdge-7757+shared+edge.cytable" sourceJoinKey="SUID" targetTable="7757-Mcap+Gene+Co%2Dexpression+Network+TP1/LOCAL_ATTRS-org.cytoscape.model.CyEdge-7757+default+edge.cytable" targetJoinKey="SUID" immutable="false"/>
        <virtualColumn name="shared name" sourceColumn="shared name" sourceTable="35-Mcap+Gene+Co%2Dexpression+Network+TP3/SHARED_ATTRS-org.cytoscape.model.CyNetwork-35+shared+network.cytable" sourceJoinKey="SUID" targetTable="7657-TP3_Module10/LOCAL_ATTRS-org.cytoscape.model.CyNetwork-TP3_Module10+default+network.cytable" targetJoinKey="SUID" immutable="false"/>
        <virtualColumn name="shared name" sourceColumn="shared name" sourceTable="7757-Mcap+Gene+Co%2Dexpression+Network+TP1/SHARED_ATTRS-org.cytoscape.model.CyNode-7757+shared+node.cytable" sourceJoinKey="SUID" targetTable="9307-TP1_Module6/LOCAL_ATTRS-org.cytoscape.model.CyNode-TP1_Module6+default+node.cytable" targetJoinKey="SUID" immutable="false"/>
        <virtualColumn name="seqID" sourceColumn="seqID" sourceTable="7757-Mcap+Gene+Co%2Dexpression+Network+TP1/SHARED_ATTRS-org.cytoscape.model.CyNode-7757+shared+node.cytable" sourceJoinKey="SUID" targetTable="9307-TP1_Module6/LOCAL_ATTRS-org.cytoscape.model.CyNode-TP1_Module6+default+node.cytable" targetJoinKey="SUID" immutable="false"/>
        <virtualColumn name="moduleID" sourceColumn="moduleID" sourceTable="7757-Mcap+Gene+Co%2Dexpression+Network+TP1/SHARED_ATTRS-org.cytoscape.model.CyNode-7757+shared+node.cytable" sourceJoinKey="SUID" targetTable="9307-TP1_Module6/LOCAL_ATTRS-org.cytoscape.model.CyNode-TP1_Module6+default+node.cytable" targetJoinKey="SUID" immutable="false"/>
        <virtualColumn name="FC" sourceColumn="FC" sourceTable="7757-Mcap+Gene+Co%2Dexpression+Network+TP1/SHARED_ATTRS-org.cytoscape.model.CyNode-7757+shared+node.cytable" sourceJoinKey="SUID" targetTable="9307-TP1_Module6/LOCAL_ATTRS-org.cytoscape.model.CyNode-TP1_Module6+default+node.cytable" targetJoinKey="SUID" immutable="false"/>
        <virtualColumn name="Reg" sourceColumn="Reg" sourceTable="7757-Mcap+Gene+Co%2Dexpression+Network+TP1/SHARED_ATTRS-org.cytoscape.model.CyNode-7757+shared+node.cytable" sourceJoinKey="SUID" targetTable="9307-TP1_Module6/LOCAL_ATTRS-org.cytoscape.model.CyNode-TP1_Module6+default+node.cytable" targetJoinKey="SUID" immutable="false"/>
        <virtualColumn name="UniProtFunction" sourceColumn="UniProtFunction" sourceTable="7757-Mcap+Gene+Co%2Dexpression+Network+TP1/SHARED_ATTRS-org.cytoscape.model.CyNode-7757+shared+node.cytable" sourceJoinKey="SUID" targetTable="9307-TP1_Module6/LOCAL_ATTRS-org.cytoscape.model.CyNode-TP1_Module6+default+node.cytable" targetJoinKey="SUID" immutable="false"/>
        <virtualColumn name="UniProtID" sourceColumn="UniProtID" sourceTable="7757-Mcap+Gene+Co%2Dexpression+Network+TP1/SHARED_ATTRS-org.cytoscape.model.CyNode-7757+shared+node.cytable" sourceJoinKey="SUID" targetTable="9307-TP1_Module6/LOCAL_ATTRS-org.cytoscape.model.CyNode-TP1_Module6+default+node.cytable" targetJoinKey="SUID" immutable="false"/>
        <virtualColumn name="shared name" sourceColumn="shared name" sourceTable="35-Mcap+Gene+Co%2Dexpression+Network+TP3/SHARED_ATTRS-org.cytoscape.model.CyEdge-35+shared+edge.cytable" sourceJoinKey="SUID" targetTable="7627-TP3_Module7/LOCAL_ATTRS-org.cytoscape.model.CyEdge-TP3_Module7+default+edge.cytable" targetJoinKey="SUID" immutable="false"/>
        <virtualColumn name="shared interaction" sourceColumn="shared interaction" sourceTable="35-Mcap+Gene+Co%2Dexpression+Network+TP3/SHARED_ATTRS-org.cytoscape.model.CyEdge-35+shared+edge.cytable" sourceJoinKey="SUID" targetTable="7627-TP3_Module7/LOCAL_ATTRS-org.cytoscape.model.CyEdge-TP3_Module7+default+edge.cytable" targetJoinKey="SUID" immutable="false"/>
        <virtualColumn name="cor" sourceColumn="cor" sourceTable="35-Mcap+Gene+Co%2Dexpression+Network+TP3/SHARED_ATTRS-org.cytoscape.model.CyEdge-35+shared+edge.cytable" sourceJoinKey="SUID" targetTable="7627-TP3_Module7/LOCAL_ATTRS-org.cytoscape.model.CyEdge-TP3_Module7+default+edge.cytable" targetJoinKey="SUID" immutable="false"/>
        <virtualColumn name="shared name" sourceColumn="shared name" sourceTable="9317-Mcap+Gene+Co%2Dexpression+Network+TP5/SHARED_ATTRS-org.cytoscape.model.CyNetwork-9317+shared+network.cytable" sourceJoinKey="SUID" targetTable="17090-TP5_Module3/LOCAL_ATTRS-org.cytoscape.model.CyNetwork-TP5_Module3+default+network.cytable" targetJoinKey="SUID" immutable="false"/>
        <virtualColumn name="shared name" sourceColumn="shared name" sourceTable="35-Mcap+Gene+Co%2Dexpression+Network+TP3/SHARED_ATTRS-org.cytoscape.model.CyEdge-35+shared+edge.cytable" sourceJoinKey="SUID" targetTable="7637-TP3_Module8/LOCAL_ATTRS-org.cytoscape.model.CyEdge-TP3_Module8+default+edge.cytable" targetJoinKey="SUID" immutable="false"/>
        <virtualColumn name="shared interaction" sourceColumn="shared interaction" sourceTable="35-Mcap+Gene+Co%2Dexpression+Network+TP3/SHARED_ATTRS-org.cytoscape.model.CyEdge-35+shared+edge.cytable" sourceJoinKey="SUID" targetTable="7637-TP3_Module8/LOCAL_ATTRS-org.cytoscape.model.CyEdge-TP3_Module8+default+edge.cytable" targetJoinKey="SUID" immutable="false"/>
        <virtualColumn name="cor" sourceColumn="cor" sourceTable="35-Mcap+Gene+Co%2Dexpression+Network+TP3/SHARED_ATTRS-org.cytoscape.model.CyEdge-35+shared+edge.cytable" sourceJoinKey="SUID" targetTable="7637-TP3_Module8/LOCAL_ATTRS-org.cytoscape.model.CyEdge-TP3_Module8+default+edge.cytable" targetJoinKey="SUID" immutable="false"/>
        <virtualColumn name="shared name" sourceColumn="shared name" sourceTable="35-Mcap+Gene+Co%2Dexpression+Network+TP3/SHARED_ATTRS-org.cytoscape.model.CyNode-35+shared+node.cytable" sourceJoinKey="SUID" targetTable="7697-TP3_Module14/LOCAL_ATTRS-org.cytoscape.model.CyNode-TP3_Module14+default+node.cytable" targetJoinKey="SUID" immutable="false"/>
        <virtualColumn name="seqID" sourceColumn="seqID" sourceTable="35-Mcap+Gene+Co%2Dexpression+Network+TP3/SHARED_ATTRS-org.cytoscape.model.CyNode-35+shared+node.cytable" sourceJoinKey="SUID" targetTable="7697-TP3_Module14/LOCAL_ATTRS-org.cytoscape.model.CyNode-TP3_Module14+default+node.cytable" targetJoinKey="SUID" immutable="false"/>
        <virtualColumn name="moduleID" sourceColumn="moduleID" sourceTable="35-Mcap+Gene+Co%2Dexpression+Network+TP3/SHARED_ATTRS-org.cytoscape.model.CyNode-35+shared+node.cytable" sourceJoinKey="SUID" targetTable="7697-TP3_Module14/LOCAL_ATTRS-org.cytoscape.model.CyNode-TP3_Module14+default+node.cytable" targetJoinKey="SUID" immutable="false"/>
        <virtualColumn name="FC" sourceColumn="FC" sourceTable="35-Mcap+Gene+Co%2Dexpression+Network+TP3/SHARED_ATTRS-org.cytoscape.model.CyNode-35+shared+node.cytable" sourceJoinKey="SUID" targetTable="7697-TP3_Module14/LOCAL_ATTRS-org.cytoscape.model.CyNode-TP3_Module14+default+node.cytable" targetJoinKey="SUID" immutable="false"/>
        <virtualColumn name="Reg" sourceColumn="Reg" sourceTable="35-Mcap+Gene+Co%2Dexpression+Network+TP3/SHARED_ATTRS-org.cytoscape.model.CyNode-35+shared+node.cytable" sourceJoinKey="SUID" targetTable="7697-TP3_Module14/LOCAL_ATTRS-org.cytoscape.model.CyNode-TP3_Module14+default+node.cytable" targetJoinKey="SUID" immutable="false"/>
        <virtualColumn name="UniProtFunction" sourceColumn="UniProtFunction" sourceTable="35-Mcap+Gene+Co%2Dexpression+Network+TP3/SHARED_ATTRS-org.cytoscape.model.CyNode-35+shared+node.cytable" sourceJoinKey="SUID" targetTable="7697-TP3_Module14/LOCAL_ATTRS-org.cytoscape.model.CyNode-TP3_Module14+default+node.cytable" targetJoinKey="SUID" immutable="false"/>
        <virtualColumn name="UniProtID" sourceColumn="UniProtID" sourceTable="35-Mcap+Gene+Co%2Dexpression+Network+TP3/SHARED_ATTRS-org.cytoscape.model.CyNode-35+shared+node.cytable" sourceJoinKey="SUID" targetTable="7697-TP3_Module14/LOCAL_ATTRS-org.cytoscape.model.CyNode-TP3_Module14+default+node.cytable" targetJoinKey="SUID" immutable="false"/>
        <virtualColumn name="shared name" sourceColumn="shared name" sourceTable="9317-Mcap+Gene+Co%2Dexpression+Network+TP5/SHARED_ATTRS-org.cytoscape.model.CyEdge-9317+shared+edge.cytable" sourceJoinKey="SUID" targetTable="17220-TP5_Module16/LOCAL_ATTRS-org.cytoscape.model.CyEdge-TP5_Module16+default+edge.cytable" targetJoinKey="SUID" immutable="false"/>
        <virtualColumn name="shared interaction" sourceColumn="shared interaction" sourceTable="9317-Mcap+Gene+Co%2Dexpression+Network+TP5/SHARED_ATTRS-org.cytoscape.model.CyEdge-9317+shared+edge.cytable" sourceJoinKey="SUID" targetTable="17220-TP5_Module16/LOCAL_ATTRS-org.cytoscape.model.CyEdge-TP5_Module16+default+edge.cytable" targetJoinKey="SUID" immutable="false"/>
        <virtualColumn name="cor" sourceColumn="cor" sourceTable="9317-Mcap+Gene+Co%2Dexpression+Network+TP5/SHARED_ATTRS-org.cytoscape.model.CyEdge-9317+shared+edge.cytable" sourceJoinKey="SUID" targetTable="17220-TP5_Module16/LOCAL_ATTRS-org.cytoscape.model.CyEdge-TP5_Module16+default+edge.cytable" targetJoinKey="SUID" immutable="false"/>
        <virtualColumn name="shared name" sourceColumn="shared name" sourceTable="9317-Mcap+Gene+Co%2Dexpression+Network+TP5/SHARED_ATTRS-org.cytoscape.model.CyEdge-9317+shared+edge.cytable" sourceJoinKey="SUID" targetTable="17120-TP5_Module6/LOCAL_ATTRS-org.cytoscape.model.CyEdge-TP5_Module6+default+edge.cytable" targetJoinKey="SUID" immutable="false"/>
        <virtualColumn name="shared interaction" sourceColumn="shared interaction" sourceTable="9317-Mcap+Gene+Co%2Dexpression+Network+TP5/SHARED_ATTRS-org.cytoscape.model.CyEdge-9317+shared+edge.cytable" sourceJoinKey="SUID" targetTable="17120-TP5_Module6/LOCAL_ATTRS-org.cytoscape.model.CyEdge-TP5_Module6+default+edge.cytable" targetJoinKey="SUID" immutable="false"/>
        <virtualColumn name="cor" sourceColumn="cor" sourceTable="9317-Mcap+Gene+Co%2Dexpression+Network+TP5/SHARED_ATTRS-org.cytoscape.model.CyEdge-9317+shared+edge.cytable" sourceJoinKey="SUID" targetTable="17120-TP5_Module6/LOCAL_ATTRS-org.cytoscape.model.CyEdge-TP5_Module6+default+edge.cytable" targetJoinKey="SUID" immutable="false"/>
        <virtualColumn name="shared name" sourceColumn="shared name" sourceTable="35-Mcap+Gene+Co%2Dexpression+Network+TP3/SHARED_ATTRS-org.cytoscape.model.CyEdge-35+shared+edge.cytable" sourceJoinKey="SUID" targetTable="7697-TP3_Module14/LOCAL_ATTRS-org.cytoscape.model.CyEdge-TP3_Module14+default+edge.cytable" targetJoinKey="SUID" immutable="false"/>
        <virtualColumn name="shared interaction" sourceColumn="shared interaction" sourceTable="35-Mcap+Gene+Co%2Dexpression+Network+TP3/SHARED_ATTRS-org.cytoscape.model.CyEdge-35+shared+edge.cytable" sourceJoinKey="SUID" targetTable="7697-TP3_Module14/LOCAL_ATTRS-org.cytoscape.model.CyEdge-TP3_Module14+default+edge.cytable" targetJoinKey="SUID" immutable="false"/>
        <virtualColumn name="cor" sourceColumn="cor" sourceTable="35-Mcap+Gene+Co%2Dexpression+Network+TP3/SHARED_ATTRS-org.cytoscape.model.CyEdge-35+shared+edge.cytable" sourceJoinKey="SUID" targetTable="7697-TP3_Module14/LOCAL_ATTRS-org.cytoscape.model.CyEdge-TP3_Module14+default+edge.cytable" targetJoinKey="SUID" immutable="false"/>
        <virtualColumn name="shared name" sourceColumn="shared name" sourceTable="9317-Mcap+Gene+Co%2Dexpression+Network+TP5/SHARED_ATTRS-org.cytoscape.model.CyEdge-9317+shared+edge.cytable" sourceJoinKey="SUID" targetTable="17160-TP5_Module10/LOCAL_ATTRS-org.cytoscape.model.CyEdge-TP5_Module10+default+edge.cytable" targetJoinKey="SUID" immutable="false"/>
        <virtualColumn name="shared interaction" sourceColumn="shared interaction" sourceTable="9317-Mcap+Gene+Co%2Dexpression+Network+TP5/SHARED_ATTRS-org.cytoscape.model.CyEdge-9317+shared+edge.cytable" sourceJoinKey="SUID" targetTable="17160-TP5_Module10/LOCAL_ATTRS-org.cytoscape.model.CyEdge-TP5_Module10+default+edge.cytable" targetJoinKey="SUID" immutable="false"/>
        <virtualColumn name="cor" sourceColumn="cor" sourceTable="9317-Mcap+Gene+Co%2Dexpression+Network+TP5/SHARED_ATTRS-org.cytoscape.model.CyEdge-9317+shared+edge.cytable" sourceJoinKey="SUID" targetTable="17160-TP5_Module10/LOCAL_ATTRS-org.cytoscape.model.CyEdge-TP5_Module10+default+edge.cytable" targetJoinKey="SUID" immutable="false"/>
        <virtualColumn name="shared name" sourceColumn="shared name" sourceTable="35-Mcap+Gene+Co%2Dexpression+Network+TP3/SHARED_ATTRS-org.cytoscape.model.CyNetwork-35+shared+network.cytable" sourceJoinKey="SUID" targetTable="7707-TP3_Module15/LOCAL_ATTRS-org.cytoscape.model.CyNetwork-TP3_Module15+default+network.cytable" targetJoinKey="SUID" immutable="false"/>
        <virtualColumn name="shared name" sourceColumn="shared name" sourceTable="7757-Mcap+Gene+Co%2Dexpression+Network+TP1/SHARED_ATTRS-org.cytoscape.model.CyEdge-7757+shared+edge.cytable" sourceJoinKey="SUID" targetTable="9257-TP1_Module1/LOCAL_ATTRS-org.cytoscape.model.CyEdge-TP1_Module1+default+edge.cytable" targetJoinKey="SUID" immutable="false"/>
        <virtualColumn name="shared interaction" sourceColumn="shared interaction" sourceTable="7757-Mcap+Gene+Co%2Dexpression+Network+TP1/SHARED_ATTRS-org.cytoscape.model.CyEdge-7757+shared+edge.cytable" sourceJoinKey="SUID" targetTable="9257-TP1_Module1/LOCAL_ATTRS-org.cytoscape.model.CyEdge-TP1_Module1+default+edge.cytable" targetJoinKey="SUID" immutable="false"/>
        <virtualColumn name="cor" sourceColumn="cor" sourceTable="7757-Mcap+Gene+Co%2Dexpression+Network+TP1/SHARED_ATTRS-org.cytoscape.model.CyEdge-7757+shared+edge.cytable" sourceJoinKey="SUID" targetTable="9257-TP1_Module1/LOCAL_ATTRS-org.cytoscape.model.CyEdge-TP1_Module1+default+edge.cytable" targetJoinKey="SUID" immutable="false"/>
        <virtualColumn name="shared name" sourceColumn="shared name" sourceTable="9317-Mcap+Gene+Co%2Dexpression+Network+TP5/SHARED_ATTRS-org.cytoscape.model.CyNetwork-9317+shared+network.cytable" sourceJoinKey="SUID" targetTable="9317-Mcap+Gene+Co%2Dexpression+Network+TP5/LOCAL_ATTRS-org.cytoscape.model.CyNetwork-9317+default+network.cytable" targetJoinKey="SUID" immutable="false"/>
        <virtualColumn name="shared name" sourceColumn="shared name" sourceTable="9317-Mcap+Gene+Co%2Dexpression+Network+TP5/SHARED_ATTRS-org.cytoscape.model.CyNode-9317+shared+node.cytable" sourceJoinKey="SUID" targetTable="17220-TP5_Module16/LOCAL_ATTRS-org.cytoscape.model.CyNode-TP5_Module16+default+node.cytable" targetJoinKey="SUID" immutable="false"/>
        <virtualColumn name="seqID" sourceColumn="seqID" sourceTable="9317-Mcap+Gene+Co%2Dexpression+Network+TP5/SHARED_ATTRS-org.cytoscape.model.CyNode-9317+shared+node.cytable" sourceJoinKey="SUID" targetTable="17220-TP5_Module16/LOCAL_ATTRS-org.cytoscape.model.CyNode-TP5_Module16+default+node.cytable" targetJoinKey="SUID" immutable="false"/>
        <virtualColumn name="moduleID" sourceColumn="moduleID" sourceTable="9317-Mcap+Gene+Co%2Dexpression+Network+TP5/SHARED_ATTRS-org.cytoscape.model.CyNode-9317+shared+node.cytable" sourceJoinKey="SUID" targetTable="17220-TP5_Module16/LOCAL_ATTRS-org.cytoscape.model.CyNode-TP5_Module16+default+node.cytable" targetJoinKey="SUID" immutable="false"/>
        <virtualColumn name="FC" sourceColumn="FC" sourceTable="9317-Mcap+Gene+Co%2Dexpression+Network+TP5/SHARED_ATTRS-org.cytoscape.model.CyNode-9317+shared+node.cytable" sourceJoinKey="SUID" targetTable="17220-TP5_Module16/LOCAL_ATTRS-org.cytoscape.model.CyNode-TP5_Module16+default+node.cytable" targetJoinKey="SUID" immutable="false"/>
        <virtualColumn name="Reg" sourceColumn="Reg" sourceTable="9317-Mcap+Gene+Co%2Dexpression+Network+TP5/SHARED_ATTRS-org.cytoscape.model.CyNode-9317+shared+node.cytable" sourceJoinKey="SUID" targetTable="17220-TP5_Module16/LOCAL_ATTRS-org.cytoscape.model.CyNode-TP5_Module16+default+node.cytable" targetJoinKey="SUID" immutable="false"/>
        <virtualColumn name="UniProtFunction" sourceColumn="UniProtFunction" sourceTable="9317-Mcap+Gene+Co%2Dexpression+Network+TP5/SHARED_ATTRS-org.cytoscape.model.CyNode-9317+shared+node.cytable" sourceJoinKey="SUID" targetTable="17220-TP5_Module16/LOCAL_ATTRS-org.cytoscape.model.CyNode-TP5_Module16+default+node.cytable" targetJoinKey="SUID" immutable="false"/>
        <virtualColumn name="UniProtID" sourceColumn="UniProtID" sourceTable="9317-Mcap+Gene+Co%2Dexpression+Network+TP5/SHARED_ATTRS-org.cytoscape.model.CyNode-9317+shared+node.cytable" sourceJoinKey="SUID" targetTable="17220-TP5_Module16/LOCAL_ATTRS-org.cytoscape.model.CyNode-TP5_Module16+default+node.cytable" targetJoinKey="SUID" immutable="false"/>
        <virtualColumn name="shared name" sourceColumn="shared name" sourceTable="9317-Mcap+Gene+Co%2Dexpression+Network+TP5/SHARED_ATTRS-org.cytoscape.model.CyEdge-9317+shared+edge.cytable" sourceJoinKey="SUID" targetTable="17100-TP5_Module4/LOCAL_ATTRS-org.cytoscape.model.CyEdge-TP5_Module4+default+edge.cytable" targetJoinKey="SUID" immutable="false"/>
        <virtualColumn name="shared interaction" sourceColumn="shared interaction" sourceTable="9317-Mcap+Gene+Co%2Dexpression+Network+TP5/SHARED_ATTRS-org.cytoscape.model.CyEdge-9317+shared+edge.cytable" sourceJoinKey="SUID" targetTable="17100-TP5_Module4/LOCAL_ATTRS-org.cytoscape.model.CyEdge-TP5_Module4+default+edge.cytable" targetJoinKey="SUID" immutable="false"/>
        <virtualColumn name="cor" sourceColumn="cor" sourceTable="9317-Mcap+Gene+Co%2Dexpression+Network+TP5/SHARED_ATTRS-org.cytoscape.model.CyEdge-9317+shared+edge.cytable" sourceJoinKey="SUID" targetTable="17100-TP5_Module4/LOCAL_ATTRS-org.cytoscape.model.CyEdge-TP5_Module4+default+edge.cytable" targetJoinKey="SUID" immutable="false"/>
        <virtualColumn name="shared name" sourceColumn="shared name" sourceTable="7757-Mcap+Gene+Co%2Dexpression+Network+TP1/SHARED_ATTRS-org.cytoscape.model.CyEdge-7757+shared+edge.cytable" sourceJoinKey="SUID" targetTable="7773-7773/LOCAL_ATTRS-org.cytoscape.model.CyEdge-7773+default+edge.cytable" targetJoinKey="SUID" immutable="false"/>
        <virtualColumn name="shared interaction" sourceColumn="shared interaction" sourceTable="7757-Mcap+Gene+Co%2Dexpression+Network+TP1/SHARED_ATTRS-org.cytoscape.model.CyEdge-7757+shared+edge.cytable" sourceJoinKey="SUID" targetTable="7773-7773/LOCAL_ATTRS-org.cytoscape.model.CyEdge-7773+default+edge.cytable" targetJoinKey="SUID" immutable="false"/>
        <virtualColumn name="cor" sourceColumn="cor" sourceTable="7757-Mcap+Gene+Co%2Dexpression+Network+TP1/SHARED_ATTRS-org.cytoscape.model.CyEdge-7757+shared+edge.cytable" sourceJoinKey="SUID" targetTable="7773-7773/LOCAL_ATTRS-org.cytoscape.model.CyEdge-7773+default+edge.cytable" targetJoinKey="SUID" immutable="false"/>
        <virtualColumn name="shared name" sourceColumn="shared name" sourceTable="35-Mcap+Gene+Co%2Dexpression+Network+TP3/SHARED_ATTRS-org.cytoscape.model.CyEdge-35+shared+edge.cytable" sourceJoinKey="SUID" targetTable="7587-TP3_Module3/LOCAL_ATTRS-org.cytoscape.model.CyEdge-TP3_Module3+default+edge.cytable" targetJoinKey="SUID" immutable="false"/>
        <virtualColumn name="shared interaction" sourceColumn="shared interaction" sourceTable="35-Mcap+Gene+Co%2Dexpression+Network+TP3/SHARED_ATTRS-org.cytoscape.model.CyEdge-35+shared+edge.cytable" sourceJoinKey="SUID" targetTable="7587-TP3_Module3/LOCAL_ATTRS-org.cytoscape.model.CyEdge-TP3_Module3+default+edge.cytable" targetJoinKey="SUID" immutable="false"/>
        <virtualColumn name="cor" sourceColumn="cor" sourceTable="35-Mcap+Gene+Co%2Dexpression+Network+TP3/SHARED_ATTRS-org.cytoscape.model.CyEdge-35+shared+edge.cytable" sourceJoinKey="SUID" targetTable="7587-TP3_Module3/LOCAL_ATTRS-org.cytoscape.model.CyEdge-TP3_Module3+default+edge.cytable" targetJoinKey="SUID" immutable="false"/>
        <virtualColumn name="shared name" sourceColumn="shared name" sourceTable="35-Mcap+Gene+Co%2Dexpression+Network+TP3/SHARED_ATTRS-org.cytoscape.model.CyEdge-35+shared+edge.cytable" sourceJoinKey="SUID" targetTable="7567-TP3_Module1/LOCAL_ATTRS-org.cytoscape.model.CyEdge-TP3_Module1+default+edge.cytable" targetJoinKey="SUID" immutable="false"/>
        <virtualColumn name="shared interaction" sourceColumn="shared interaction" sourceTable="35-Mcap+Gene+Co%2Dexpression+Network+TP3/SHARED_ATTRS-org.cytoscape.model.CyEdge-35+shared+edge.cytable" sourceJoinKey="SUID" targetTable="7567-TP3_Module1/LOCAL_ATTRS-org.cytoscape.model.CyEdge-TP3_Module1+default+edge.cytable" targetJoinKey="SUID" immutable="false"/>
        <virtualColumn name="cor" sourceColumn="cor" sourceTable="35-Mcap+Gene+Co%2Dexpression+Network+TP3/SHARED_ATTRS-org.cytoscape.model.CyEdge-35+shared+edge.cytable" sourceJoinKey="SUID" targetTable="7567-TP3_Module1/LOCAL_ATTRS-org.cytoscape.model.CyEdge-TP3_Module1+default+edge.cytable" targetJoinKey="SUID" immutable="false"/>
        <virtualColumn name="shared name" sourceColumn="shared name" sourceTable="9317-Mcap+Gene+Co%2Dexpression+Network+TP5/SHARED_ATTRS-org.cytoscape.model.CyNetwork-9317+shared+network.cytable" sourceJoinKey="SUID" targetTable="17210-TP5_Module15/LOCAL_ATTRS-org.cytoscape.model.CyNetwork-TP5_Module15+default+network.cytable" targetJoinKey="SUID" immutable="false"/>
        <virtualColumn name="shared name" sourceColumn="shared name" sourceTable="7757-Mcap+Gene+Co%2Dexpression+Network+TP1/SHARED_ATTRS-org.cytoscape.model.CyNetwork-7757+shared+network.cytable" sourceJoinKey="SUID" targetTable="9267-TP1_Module2/LOCAL_ATTRS-org.cytoscape.model.CyNetwork-TP1_Module2+default+network.cytable" targetJoinKey="SUID" immutable="false"/>
        <virtualColumn name="shared name" sourceColumn="shared name" sourceTable="7757-Mcap+Gene+Co%2Dexpression+Network+TP1/SHARED_ATTRS-org.cytoscape.model.CyEdge-7757+shared+edge.cytable" sourceJoinKey="SUID" targetTable="9297-TP1_Module5/LOCAL_ATTRS-org.cytoscape.model.CyEdge-TP1_Module5+default+edge.cytable" targetJoinKey="SUID" immutable="false"/>
        <virtualColumn name="shared interaction" sourceColumn="shared interaction" sourceTable="7757-Mcap+Gene+Co%2Dexpression+Network+TP1/SHARED_ATTRS-org.cytoscape.model.CyEdge-7757+shared+edge.cytable" sourceJoinKey="SUID" targetTable="9297-TP1_Module5/LOCAL_ATTRS-org.cytoscape.model.CyEdge-TP1_Module5+default+edge.cytable" targetJoinKey="SUID" immutable="false"/>
        <virtualColumn name="cor" sourceColumn="cor" sourceTable="7757-Mcap+Gene+Co%2Dexpression+Network+TP1/SHARED_ATTRS-org.cytoscape.model.CyEdge-7757+shared+edge.cytable" sourceJoinKey="SUID" targetTable="9297-TP1_Module5/LOCAL_ATTRS-org.cytoscape.model.CyEdge-TP1_Module5+default+edge.cytable" targetJoinKey="SUID" immutable="false"/>
        <virtualColumn name="shared name" sourceColumn="shared name" sourceTable="9317-Mcap+Gene+Co%2Dexpression+Network+TP5/SHARED_ATTRS-org.cytoscape.model.CyNode-9317+shared+node.cytable" sourceJoinKey="SUID" targetTable="17190-TP5_Module13/LOCAL_ATTRS-org.cytoscape.model.CyNode-TP5_Module13+default+node.cytable" targetJoinKey="SUID" immutable="false"/>
        <virtualColumn name="seqID" sourceColumn="seqID" sourceTable="9317-Mcap+Gene+Co%2Dexpression+Network+TP5/SHARED_ATTRS-org.cytoscape.model.CyNode-9317+shared+node.cytable" sourceJoinKey="SUID" targetTable="17190-TP5_Module13/LOCAL_ATTRS-org.cytoscape.model.CyNode-TP5_Module13+default+node.cytable" targetJoinKey="SUID" immutable="false"/>
        <virtualColumn name="moduleID" sourceColumn="moduleID" sourceTable="9317-Mcap+Gene+Co%2Dexpression+Network+TP5/SHARED_ATTRS-org.cytoscape.model.CyNode-9317+shared+node.cytable" sourceJoinKey="SUID" targetTable="17190-TP5_Module13/LOCAL_ATTRS-org.cytoscape.model.CyNode-TP5_Module13+default+node.cytable" targetJoinKey="SUID" immutable="false"/>
        <virtualColumn name="FC" sourceColumn="FC" sourceTable="9317-Mcap+Gene+Co%2Dexpression+Network+TP5/SHARED_ATTRS-org.cytoscape.model.CyNode-9317+shared+node.cytable" sourceJoinKey="SUID" targetTable="17190-TP5_Module13/LOCAL_ATTRS-org.cytoscape.model.CyNode-TP5_Module13+default+node.cytable" targetJoinKey="SUID" immutable="false"/>
        <virtualColumn name="Reg" sourceColumn="Reg" sourceTable="9317-Mcap+Gene+Co%2Dexpression+Network+TP5/SHARED_ATTRS-org.cytoscape.model.CyNode-9317+shared+node.cytable" sourceJoinKey="SUID" targetTable="17190-TP5_Module13/LOCAL_ATTRS-org.cytoscape.model.CyNode-TP5_Module13+default+node.cytable" targetJoinKey="SUID" immutable="false"/>
        <virtualColumn name="UniProtFunction" sourceColumn="UniProtFunction" sourceTable="9317-Mcap+Gene+Co%2Dexpression+Network+TP5/SHARED_ATTRS-org.cytoscape.model.CyNode-9317+shared+node.cytable" sourceJoinKey="SUID" targetTable="17190-TP5_Module13/LOCAL_ATTRS-org.cytoscape.model.CyNode-TP5_Module13+default+node.cytable" targetJoinKey="SUID" immutable="false"/>
        <virtualColumn name="UniProtID" sourceColumn="UniProtID" sourceTable="9317-Mcap+Gene+Co%2Dexpression+Network+TP5/SHARED_ATTRS-org.cytoscape.model.CyNode-9317+shared+node.cytable" sourceJoinKey="SUID" targetTable="17190-TP5_Module13/LOCAL_ATTRS-org.cytoscape.model.CyNode-TP5_Module13+default+node.cytable" targetJoinKey="SUID" immutable="false"/>
        <virtualColumn name="shared name" sourceColumn="shared name" sourceTable="9317-Mcap+Gene+Co%2Dexpression+Network+TP5/SHARED_ATTRS-org.cytoscape.model.CyNetwork-9317+shared+network.cytable" sourceJoinKey="SUID" targetTable="17170-TP5_Module11/LOCAL_ATTRS-org.cytoscape.model.CyNetwork-TP5_Module11+default+network.cytable" targetJoinKey="SUID" immutable="false"/>
        <virtualColumn name="shared name" sourceColumn="shared name" sourceTable="7757-Mcap+Gene+Co%2Dexpression+Network+TP1/SHARED_ATTRS-org.cytoscape.model.CyEdge-7757+shared+edge.cytable" sourceJoinKey="SUID" targetTable="9307-TP1_Module6/LOCAL_ATTRS-org.cytoscape.model.CyEdge-TP1_Module6+default+edge.cytable" targetJoinKey="SUID" immutable="false"/>
        <virtualColumn name="shared interaction" sourceColumn="shared interaction" sourceTable="7757-Mcap+Gene+Co%2Dexpression+Network+TP1/SHARED_ATTRS-org.cytoscape.model.CyEdge-7757+shared+edge.cytable" sourceJoinKey="SUID" targetTable="9307-TP1_Module6/LOCAL_ATTRS-org.cytoscape.model.CyEdge-TP1_Module6+default+edge.cytable" targetJoinKey="SUID" immutable="false"/>
        <virtualColumn name="cor" sourceColumn="cor" sourceTable="7757-Mcap+Gene+Co%2Dexpression+Network+TP1/SHARED_ATTRS-org.cytoscape.model.CyEdge-7757+shared+edge.cytable" sourceJoinKey="SUID" targetTable="9307-TP1_Module6/LOCAL_ATTRS-org.cytoscape.model.CyEdge-TP1_Module6+default+edge.cytable" targetJoinKey="SUID" immutable="false"/>
        <virtualColumn name="shared name" sourceColumn="shared name" sourceTable="35-Mcap+Gene+Co%2Dexpression+Network+TP3/SHARED_ATTRS-org.cytoscape.model.CyNetwork-35+shared+network.cytable" sourceJoinKey="SUID" targetTable="7617-TP3_Module6/LOCAL_ATTRS-org.cytoscape.model.CyNetwork-TP3_Module6+default+network.cytable" targetJoinKey="SUID" immutable="false"/>
        <virtualColumn name="shared name" sourceColumn="shared name" sourceTable="7757-Mcap+Gene+Co%2Dexpression+Network+TP1/SHARED_ATTRS-org.cytoscape.model.CyEdge-7757+shared+edge.cytable" sourceJoinKey="SUID" targetTable="9287-TP1_Module4/LOCAL_ATTRS-org.cytoscape.model.CyEdge-TP1_Module4+default+edge.cytable" targetJoinKey="SUID" immutable="false"/>
        <virtualColumn name="shared interaction" sourceColumn="shared interaction" sourceTable="7757-Mcap+Gene+Co%2Dexpression+Network+TP1/SHARED_ATTRS-org.cytoscape.model.CyEdge-7757+shared+edge.cytable" sourceJoinKey="SUID" targetTable="9287-TP1_Module4/LOCAL_ATTRS-org.cytoscape.model.CyEdge-TP1_Module4+default+edge.cytable" targetJoinKey="SUID" immutable="false"/>
        <virtualColumn name="cor" sourceColumn="cor" sourceTable="7757-Mcap+Gene+Co%2Dexpression+Network+TP1/SHARED_ATTRS-org.cytoscape.model.CyEdge-7757+shared+edge.cytable" sourceJoinKey="SUID" targetTable="9287-TP1_Module4/LOCAL_ATTRS-org.cytoscape.model.CyEdge-TP1_Module4+default+edge.cytable" targetJoinKey="SUID" immutable="false"/>
        <virtualColumn name="shared name" sourceColumn="shared name" sourceTable="35-Mcap+Gene+Co%2Dexpression+Network+TP3/SHARED_ATTRS-org.cytoscape.model.CyNetwork-35+shared+network.cytable" sourceJoinKey="SUID" targetTable="7667-TP3_Module11/LOCAL_ATTRS-org.cytoscape.model.CyNetwork-TP3_Module11+default+network.cytable" targetJoinKey="SUID" immutable="false"/>
        <virtualColumn name="shared name" sourceColumn="shared name" sourceTable="35-Mcap+Gene+Co%2Dexpression+Network+TP3/SHARED_ATTRS-org.cytoscape.model.CyNode-35+shared+node.cytable" sourceJoinKey="SUID" targetTable="7597-TP3_Module4/LOCAL_ATTRS-org.cytoscape.model.CyNode-TP3_Module4+default+node.cytable" targetJoinKey="SUID" immutable="false"/>
        <virtualColumn name="seqID" sourceColumn="seqID" sourceTable="35-Mcap+Gene+Co%2Dexpression+Network+TP3/SHARED_ATTRS-org.cytoscape.model.CyNode-35+shared+node.cytable" sourceJoinKey="SUID" targetTable="7597-TP3_Module4/LOCAL_ATTRS-org.cytoscape.model.CyNode-TP3_Module4+default+node.cytable" targetJoinKey="SUID" immutable="false"/>
        <virtualColumn name="moduleID" sourceColumn="moduleID" sourceTable="35-Mcap+Gene+Co%2Dexpression+Network+TP3/SHARED_ATTRS-org.cytoscape.model.CyNode-35+shared+node.cytable" sourceJoinKey="SUID" targetTable="7597-TP3_Module4/LOCAL_ATTRS-org.cytoscape.model.CyNode-TP3_Module4+default+node.cytable" targetJoinKey="SUID" immutable="false"/>
        <virtualColumn name="FC" sourceColumn="FC" sourceTable="35-Mcap+Gene+Co%2Dexpression+Network+TP3/SHARED_ATTRS-org.cytoscape.model.CyNode-35+shared+node.cytable" sourceJoinKey="SUID" targetTable="7597-TP3_Module4/LOCAL_ATTRS-org.cytoscape.model.CyNode-TP3_Module4+default+node.cytable" targetJoinKey="SUID" immutable="false"/>
        <virtualColumn name="Reg" sourceColumn="Reg" sourceTable="35-Mcap+Gene+Co%2Dexpression+Network+TP3/SHARED_ATTRS-org.cytoscape.model.CyNode-35+shared+node.cytable" sourceJoinKey="SUID" targetTable="7597-TP3_Module4/LOCAL_ATTRS-org.cytoscape.model.CyNode-TP3_Module4+default+node.cytable" targetJoinKey="SUID" immutable="false"/>
        <virtualColumn name="UniProtFunction" sourceColumn="UniProtFunction" sourceTable="35-Mcap+Gene+Co%2Dexpression+Network+TP3/SHARED_ATTRS-org.cytoscape.model.CyNode-35+shared+node.cytable" sourceJoinKey="SUID" targetTable="7597-TP3_Module4/LOCAL_ATTRS-org.cytoscape.model.CyNode-TP3_Module4+default+node.cytable" targetJoinKey="SUID" immutable="false"/>
        <virtualColumn name="UniProtID" sourceColumn="UniProtID" sourceTable="35-Mcap+Gene+Co%2Dexpression+Network+TP3/SHARED_ATTRS-org.cytoscape.model.CyNode-35+shared+node.cytable" sourceJoinKey="SUID" targetTable="7597-TP3_Module4/LOCAL_ATTRS-org.cytoscape.model.CyNode-TP3_Module4+default+node.cytable" targetJoinKey="SUID" immutable="false"/>
        <virtualColumn name="shared name" sourceColumn="shared name" sourceTable="7757-Mcap+Gene+Co%2Dexpression+Network+TP1/SHARED_ATTRS-org.cytoscape.model.CyEdge-7757+shared+edge.cytable" sourceJoinKey="SUID" targetTable="9277-TP1_Module3/LOCAL_ATTRS-org.cytoscape.model.CyEdge-TP1_Module3+default+edge.cytable" targetJoinKey="SUID" immutable="false"/>
        <virtualColumn name="shared interaction" sourceColumn="shared interaction" sourceTable="7757-Mcap+Gene+Co%2Dexpression+Network+TP1/SHARED_ATTRS-org.cytoscape.model.CyEdge-7757+shared+edge.cytable" sourceJoinKey="SUID" targetTable="9277-TP1_Module3/LOCAL_ATTRS-org.cytoscape.model.CyEdge-TP1_Module3+default+edge.cytable" targetJoinKey="SUID" immutable="false"/>
        <virtualColumn name="cor" sourceColumn="cor" sourceTable="7757-Mcap+Gene+Co%2Dexpression+Network+TP1/SHARED_ATTRS-org.cytoscape.model.CyEdge-7757+shared+edge.cytable" sourceJoinKey="SUID" targetTable="9277-TP1_Module3/LOCAL_ATTRS-org.cytoscape.model.CyEdge-TP1_Module3+default+edge.cytable" targetJoinKey="SUID" immutable="false"/>
        <virtualColumn name="shared name" sourceColumn="shared name" sourceTable="9317-Mcap+Gene+Co%2Dexpression+Network+TP5/SHARED_ATTRS-org.cytoscape.model.CyNetwork-9317+shared+network.cytable" sourceJoinKey="SUID" targetTable="17120-TP5_Module6/LOCAL_ATTRS-org.cytoscape.model.CyNetwork-TP5_Module6+default+network.cytable" targetJoinKey="SUID" immutable="false"/>
        <virtualColumn name="shared name" sourceColumn="shared name" sourceTable="9317-Mcap+Gene+Co%2Dexpression+Network+TP5/SHARED_ATTRS-org.cytoscape.model.CyNode-9317+shared+node.cytable" sourceJoinKey="SUID" targetTable="17130-TP5_Module7/LOCAL_ATTRS-org.cytoscape.model.CyNode-TP5_Module7+default+node.cytable" targetJoinKey="SUID" immutable="false"/>
        <virtualColumn name="seqID" sourceColumn="seqID" sourceTable="9317-Mcap+Gene+Co%2Dexpression+Network+TP5/SHARED_ATTRS-org.cytoscape.model.CyNode-9317+shared+node.cytable" sourceJoinKey="SUID" targetTable="17130-TP5_Module7/LOCAL_ATTRS-org.cytoscape.model.CyNode-TP5_Module7+default+node.cytable" targetJoinKey="SUID" immutable="false"/>
        <virtualColumn name="moduleID" sourceColumn="moduleID" sourceTable="9317-Mcap+Gene+Co%2Dexpression+Network+TP5/SHARED_ATTRS-org.cytoscape.model.CyNode-9317+shared+node.cytable" sourceJoinKey="SUID" targetTable="17130-TP5_Module7/LOCAL_ATTRS-org.cytoscape.model.CyNode-TP5_Module7+default+node.cytable" targetJoinKey="SUID" immutable="false"/>
        <virtualColumn name="FC" sourceColumn="FC" sourceTable="9317-Mcap+Gene+Co%2Dexpression+Network+TP5/SHARED_ATTRS-org.cytoscape.model.CyNode-9317+shared+node.cytable" sourceJoinKey="SUID" targetTable="17130-TP5_Module7/LOCAL_ATTRS-org.cytoscape.model.CyNode-TP5_Module7+default+node.cytable" targetJoinKey="SUID" immutable="false"/>
        <virtualColumn name="Reg" sourceColumn="Reg" sourceTable="9317-Mcap+Gene+Co%2Dexpression+Network+TP5/SHARED_ATTRS-org.cytoscape.model.CyNode-9317+shared+node.cytable" sourceJoinKey="SUID" targetTable="17130-TP5_Module7/LOCAL_ATTRS-org.cytoscape.model.CyNode-TP5_Module7+default+node.cytable" targetJoinKey="SUID" immutable="false"/>
        <virtualColumn name="UniProtFunction" sourceColumn="UniProtFunction" sourceTable="9317-Mcap+Gene+Co%2Dexpression+Network+TP5/SHARED_ATTRS-org.cytoscape.model.CyNode-9317+shared+node.cytable" sourceJoinKey="SUID" targetTable="17130-TP5_Module7/LOCAL_ATTRS-org.cytoscape.model.CyNode-TP5_Module7+default+node.cytable" targetJoinKey="SUID" immutable="false"/>
        <virtualColumn name="UniProtID" sourceColumn="UniProtID" sourceTable="9317-Mcap+Gene+Co%2Dexpression+Network+TP5/SHARED_ATTRS-org.cytoscape.model.CyNode-9317+shared+node.cytable" sourceJoinKey="SUID" targetTable="17130-TP5_Module7/LOCAL_ATTRS-org.cytoscape.model.CyNode-TP5_Module7+default+node.cytable" targetJoinKey="SUID" immutable="false"/>
        <virtualColumn name="shared name" sourceColumn="shared name" sourceTable="9317-Mcap+Gene+Co%2Dexpression+Network+TP5/SHARED_ATTRS-org.cytoscape.model.CyEdge-9317+shared+edge.cytable" sourceJoinKey="SUID" targetTable="17060-TP5_Module0/LOCAL_ATTRS-org.cytoscape.model.CyEdge-TP5_Module0+default+edge.cytable" targetJoinKey="SUID" immutable="false"/>
        <virtualColumn name="shared interaction" sourceColumn="shared interaction" sourceTable="9317-Mcap+Gene+Co%2Dexpression+Network+TP5/SHARED_ATTRS-org.cytoscape.model.CyEdge-9317+shared+edge.cytable" sourceJoinKey="SUID" targetTable="17060-TP5_Module0/LOCAL_ATTRS-org.cytoscape.model.CyEdge-TP5_Module0+default+edge.cytable" targetJoinKey="SUID" immutable="false"/>
        <virtualColumn name="cor" sourceColumn="cor" sourceTable="9317-Mcap+Gene+Co%2Dexpression+Network+TP5/SHARED_ATTRS-org.cytoscape.model.CyEdge-9317+shared+edge.cytable" sourceJoinKey="SUID" targetTable="17060-TP5_Module0/LOCAL_ATTRS-org.cytoscape.model.CyEdge-TP5_Module0+default+edge.cytable" targetJoinKey="SUID" immutable="false"/>
        <virtualColumn name="shared name" sourceColumn="shared name" sourceTable="9317-Mcap+Gene+Co%2Dexpression+Network+TP5/SHARED_ATTRS-org.cytoscape.model.CyNetwork-9317+shared+network.cytable" sourceJoinKey="SUID" targetTable="17130-TP5_Module7/LOCAL_ATTRS-org.cytoscape.model.CyNetwork-TP5_Module7+default+network.cytable" targetJoinKey="SUID" immutable="false"/>
        <virtualColumn name="shared name" sourceColumn="shared name" sourceTable="9317-Mcap+Gene+Co%2Dexpression+Network+TP5/SHARED_ATTRS-org.cytoscape.model.CyNode-9317+shared+node.cytable" sourceJoinKey="SUID" targetTable="9343-TP5_Full/LOCAL_ATTRS-org.cytoscape.model.CyNode-TP5_Full+default+node.cytable" targetJoinKey="SUID" immutable="false"/>
        <virtualColumn name="seqID" sourceColumn="seqID" sourceTable="9317-Mcap+Gene+Co%2Dexpression+Network+TP5/SHARED_ATTRS-org.cytoscape.model.CyNode-9317+shared+node.cytable" sourceJoinKey="SUID" targetTable="9343-TP5_Full/LOCAL_ATTRS-org.cytoscape.model.CyNode-TP5_Full+default+node.cytable" targetJoinKey="SUID" immutable="false"/>
        <virtualColumn name="moduleID" sourceColumn="moduleID" sourceTable="9317-Mcap+Gene+Co%2Dexpression+Network+TP5/SHARED_ATTRS-org.cytoscape.model.CyNode-9317+shared+node.cytable" sourceJoinKey="SUID" targetTable="9343-TP5_Full/LOCAL_ATTRS-org.cytoscape.model.CyNode-TP5_Full+default+node.cytable" targetJoinKey="SUID" immutable="false"/>
        <virtualColumn name="FC" sourceColumn="FC" sourceTable="9317-Mcap+Gene+Co%2Dexpression+Network+TP5/SHARED_ATTRS-org.cytoscape.model.CyNode-9317+shared+node.cytable" sourceJoinKey="SUID" targetTable="9343-TP5_Full/LOCAL_ATTRS-org.cytoscape.model.CyNode-TP5_Full+default+node.cytable" targetJoinKey="SUID" immutable="false"/>
        <virtualColumn name="Reg" sourceColumn="Reg" sourceTable="9317-Mcap+Gene+Co%2Dexpression+Network+TP5/SHARED_ATTRS-org.cytoscape.model.CyNode-9317+shared+node.cytable" sourceJoinKey="SUID" targetTable="9343-TP5_Full/LOCAL_ATTRS-org.cytoscape.model.CyNode-TP5_Full+default+node.cytable" targetJoinKey="SUID" immutable="false"/>
        <virtualColumn name="UniProtFunction" sourceColumn="UniProtFunction" sourceTable="9317-Mcap+Gene+Co%2Dexpression+Network+TP5/SHARED_ATTRS-org.cytoscape.model.CyNode-9317+shared+node.cytable" sourceJoinKey="SUID" targetTable="9343-TP5_Full/LOCAL_ATTRS-org.cytoscape.model.CyNode-TP5_Full+default+node.cytable" targetJoinKey="SUID" immutable="false"/>
        <virtualColumn name="UniProtID" sourceColumn="UniProtID" sourceTable="9317-Mcap+Gene+Co%2Dexpression+Network+TP5/SHARED_ATTRS-org.cytoscape.model.CyNode-9317+shared+node.cytable" sourceJoinKey="SUID" targetTable="9343-TP5_Full/LOCAL_ATTRS-org.cytoscape.model.CyNode-TP5_Full+default+node.cytable" targetJoinKey="SUID" immutable="false"/>
        <virtualColumn name="shared name" sourceColumn="shared name" sourceTable="7757-Mcap+Gene+Co%2Dexpression+Network+TP1/SHARED_ATTRS-org.cytoscape.model.CyNetwork-7757+shared+network.cytable" sourceJoinKey="SUID" targetTable="7757-Mcap+Gene+Co%2Dexpression+Network+TP1/LOCAL_ATTRS-org.cytoscape.model.CyNetwork-7757+default+network.cytable" targetJoinKey="SUID" immutable="false"/>
        <virtualColumn name="shared name" sourceColumn="shared name" sourceTable="9317-Mcap+Gene+Co%2Dexpression+Network+TP5/SHARED_ATTRS-org.cytoscape.model.CyEdge-9317+shared+edge.cytable" sourceJoinKey="SUID" targetTable="17240-TP5_Module18/LOCAL_ATTRS-org.cytoscape.model.CyEdge-TP5_Module18+default+edge.cytable" targetJoinKey="SUID" immutable="false"/>
        <virtualColumn name="shared interaction" sourceColumn="shared interaction" sourceTable="9317-Mcap+Gene+Co%2Dexpression+Network+TP5/SHARED_ATTRS-org.cytoscape.model.CyEdge-9317+shared+edge.cytable" sourceJoinKey="SUID" targetTable="17240-TP5_Module18/LOCAL_ATTRS-org.cytoscape.model.CyEdge-TP5_Module18+default+edge.cytable" targetJoinKey="SUID" immutable="false"/>
        <virtualColumn name="cor" sourceColumn="cor" sourceTable="9317-Mcap+Gene+Co%2Dexpression+Network+TP5/SHARED_ATTRS-org.cytoscape.model.CyEdge-9317+shared+edge.cytable" sourceJoinKey="SUID" targetTable="17240-TP5_Module18/LOCAL_ATTRS-org.cytoscape.model.CyEdge-TP5_Module18+default+edge.cytable" targetJoinKey="SUID" immutable="false"/>
        <virtualColumn name="shared name" sourceColumn="shared name" sourceTable="9317-Mcap+Gene+Co%2Dexpression+Network+TP5/SHARED_ATTRS-org.cytoscape.model.CyNode-9317+shared+node.cytable" sourceJoinKey="SUID" targetTable="17170-TP5_Module11/LOCAL_ATTRS-org.cytoscape.model.CyNode-TP5_Module11+default+node.cytable" targetJoinKey="SUID" immutable="false"/>
        <virtualColumn name="seqID" sourceColumn="seqID" sourceTable="9317-Mcap+Gene+Co%2Dexpression+Network+TP5/SHARED_ATTRS-org.cytoscape.model.CyNode-9317+shared+node.cytable" sourceJoinKey="SUID" targetTable="17170-TP5_Module11/LOCAL_ATTRS-org.cytoscape.model.CyNode-TP5_Module11+default+node.cytable" targetJoinKey="SUID" immutable="false"/>
        <virtualColumn name="moduleID" sourceColumn="moduleID" sourceTable="9317-Mcap+Gene+Co%2Dexpression+Network+TP5/SHARED_ATTRS-org.cytoscape.model.CyNode-9317+shared+node.cytable" sourceJoinKey="SUID" targetTable="17170-TP5_Module11/LOCAL_ATTRS-org.cytoscape.model.CyNode-TP5_Module11+default+node.cytable" targetJoinKey="SUID" immutable="false"/>
        <virtualColumn name="FC" sourceColumn="FC" sourceTable="9317-Mcap+Gene+Co%2Dexpression+Network+TP5/SHARED_ATTRS-org.cytoscape.model.CyNode-9317+shared+node.cytable" sourceJoinKey="SUID" targetTable="17170-TP5_Module11/LOCAL_ATTRS-org.cytoscape.model.CyNode-TP5_Module11+default+node.cytable" targetJoinKey="SUID" immutable="false"/>
        <virtualColumn name="Reg" sourceColumn="Reg" sourceTable="9317-Mcap+Gene+Co%2Dexpression+Network+TP5/SHARED_ATTRS-org.cytoscape.model.CyNode-9317+shared+node.cytable" sourceJoinKey="SUID" targetTable="17170-TP5_Module11/LOCAL_ATTRS-org.cytoscape.model.CyNode-TP5_Module11+default+node.cytable" targetJoinKey="SUID" immutable="false"/>
        <virtualColumn name="UniProtFunction" sourceColumn="UniProtFunction" sourceTable="9317-Mcap+Gene+Co%2Dexpression+Network+TP5/SHARED_ATTRS-org.cytoscape.model.CyNode-9317+shared+node.cytable" sourceJoinKey="SUID" targetTable="17170-TP5_Module11/LOCAL_ATTRS-org.cytoscape.model.CyNode-TP5_Module11+default+node.cytable" targetJoinKey="SUID" immutable="false"/>
        <virtualColumn name="UniProtID" sourceColumn="UniProtID" sourceTable="9317-Mcap+Gene+Co%2Dexpression+Network+TP5/SHARED_ATTRS-org.cytoscape.model.CyNode-9317+shared+node.cytable" sourceJoinKey="SUID" targetTable="17170-TP5_Module11/LOCAL_ATTRS-org.cytoscape.model.CyNode-TP5_Module11+default+node.cytable" targetJoinKey="SUID" immutable="false"/>
        <virtualColumn name="shared name" sourceColumn="shared name" sourceTable="9317-Mcap+Gene+Co%2Dexpression+Network+TP5/SHARED_ATTRS-org.cytoscape.model.CyEdge-9317+shared+edge.cytable" sourceJoinKey="SUID" targetTable="17080-TP5_Module2/LOCAL_ATTRS-org.cytoscape.model.CyEdge-TP5_Module2+default+edge.cytable" targetJoinKey="SUID" immutable="false"/>
        <virtualColumn name="shared interaction" sourceColumn="shared interaction" sourceTable="9317-Mcap+Gene+Co%2Dexpression+Network+TP5/SHARED_ATTRS-org.cytoscape.model.CyEdge-9317+shared+edge.cytable" sourceJoinKey="SUID" targetTable="17080-TP5_Module2/LOCAL_ATTRS-org.cytoscape.model.CyEdge-TP5_Module2+default+edge.cytable" targetJoinKey="SUID" immutable="false"/>
        <virtualColumn name="cor" sourceColumn="cor" sourceTable="9317-Mcap+Gene+Co%2Dexpression+Network+TP5/SHARED_ATTRS-org.cytoscape.model.CyEdge-9317+shared+edge.cytable" sourceJoinKey="SUID" targetTable="17080-TP5_Module2/LOCAL_ATTRS-org.cytoscape.model.CyEdge-TP5_Module2+default+edge.cytable" targetJoinKey="SUID" immutable="false"/>
        <virtualColumn name="shared name" sourceColumn="shared name" sourceTable="9317-Mcap+Gene+Co%2Dexpression+Network+TP5/SHARED_ATTRS-org.cytoscape.model.CyNetwork-9317+shared+network.cytable" sourceJoinKey="SUID" targetTable="17250-TP5_Module19/LOCAL_ATTRS-org.cytoscape.model.CyNetwork-TP5_Module19+default+network.cytable" targetJoinKey="SUID" immutable="false"/>
        <virtualColumn name="shared name" sourceColumn="shared name" sourceTable="35-Mcap+Gene+Co%2Dexpression+Network+TP3/SHARED_ATTRS-org.cytoscape.model.CyEdge-35+shared+edge.cytable" sourceJoinKey="SUID" targetTable="7667-TP3_Module11/LOCAL_ATTRS-org.cytoscape.model.CyEdge-TP3_Module11+default+edge.cytable" targetJoinKey="SUID" immutable="false"/>
        <virtualColumn name="shared interaction" sourceColumn="shared interaction" sourceTable="35-Mcap+Gene+Co%2Dexpression+Network+TP3/SHARED_ATTRS-org.cytoscape.model.CyEdge-35+shared+edge.cytable" sourceJoinKey="SUID" targetTable="7667-TP3_Module11/LOCAL_ATTRS-org.cytoscape.model.CyEdge-TP3_Module11+default+edge.cytable" targetJoinKey="SUID" immutable="false"/>
        <virtualColumn name="cor" sourceColumn="cor" sourceTable="35-Mcap+Gene+Co%2Dexpression+Network+TP3/SHARED_ATTRS-org.cytoscape.model.CyEdge-35+shared+edge.cytable" sourceJoinKey="SUID" targetTable="7667-TP3_Module11/LOCAL_ATTRS-org.cytoscape.model.CyEdge-TP3_Module11+default+edge.cytable" targetJoinKey="SUID" immutable="false"/>
        <virtualColumn name="shared name" sourceColumn="shared name" sourceTable="9317-Mcap+Gene+Co%2Dexpression+Network+TP5/SHARED_ATTRS-org.cytoscape.model.CyNode-9317+shared+node.cytable" sourceJoinKey="SUID" targetTable="17140-TP5_Module8/LOCAL_ATTRS-org.cytoscape.model.CyNode-TP5_Module8+default+node.cytable" targetJoinKey="SUID" immutable="false"/>
        <virtualColumn name="seqID" sourceColumn="seqID" sourceTable="9317-Mcap+Gene+Co%2Dexpression+Network+TP5/SHARED_ATTRS-org.cytoscape.model.CyNode-9317+shared+node.cytable" sourceJoinKey="SUID" targetTable="17140-TP5_Module8/LOCAL_ATTRS-org.cytoscape.model.CyNode-TP5_Module8+default+node.cytable" targetJoinKey="SUID" immutable="false"/>
        <virtualColumn name="moduleID" sourceColumn="moduleID" sourceTable="9317-Mcap+Gene+Co%2Dexpression+Network+TP5/SHARED_ATTRS-org.cytoscape.model.CyNode-9317+shared+node.cytable" sourceJoinKey="SUID" targetTable="17140-TP5_Module8/LOCAL_ATTRS-org.cytoscape.model.CyNode-TP5_Module8+default+node.cytable" targetJoinKey="SUID" immutable="false"/>
        <virtualColumn name="FC" sourceColumn="FC" sourceTable="9317-Mcap+Gene+Co%2Dexpression+Network+TP5/SHARED_ATTRS-org.cytoscape.model.CyNode-9317+shared+node.cytable" sourceJoinKey="SUID" targetTable="17140-TP5_Module8/LOCAL_ATTRS-org.cytoscape.model.CyNode-TP5_Module8+default+node.cytable" targetJoinKey="SUID" immutable="false"/>
        <virtualColumn name="Reg" sourceColumn="Reg" sourceTable="9317-Mcap+Gene+Co%2Dexpression+Network+TP5/SHARED_ATTRS-org.cytoscape.model.CyNode-9317+shared+node.cytable" sourceJoinKey="SUID" targetTable="17140-TP5_Module8/LOCAL_ATTRS-org.cytoscape.model.CyNode-TP5_Module8+default+node.cytable" targetJoinKey="SUID" immutable="false"/>
        <virtualColumn name="UniProtFunction" sourceColumn="UniProtFunction" sourceTable="9317-Mcap+Gene+Co%2Dexpression+Network+TP5/SHARED_ATTRS-org.cytoscape.model.CyNode-9317+shared+node.cytable" sourceJoinKey="SUID" targetTable="17140-TP5_Module8/LOCAL_ATTRS-org.cytoscape.model.CyNode-TP5_Module8+default+node.cytable" targetJoinKey="SUID" immutable="false"/>
        <virtualColumn name="UniProtID" sourceColumn="UniProtID" sourceTable="9317-Mcap+Gene+Co%2Dexpression+Network+TP5/SHARED_ATTRS-org.cytoscape.model.CyNode-9317+shared+node.cytable" sourceJoinKey="SUID" targetTable="17140-TP5_Module8/LOCAL_ATTRS-org.cytoscape.model.CyNode-TP5_Module8+default+node.cytable" targetJoinKey="SUID" immutable="false"/>
        <virtualColumn name="shared name" sourceColumn="shared name" sourceTable="7757-Mcap+Gene+Co%2Dexpression+Network+TP1/SHARED_ATTRS-org.cytoscape.model.CyNetwork-7757+shared+network.cytable" sourceJoinKey="SUID" targetTable="7783-TP1_Full/LOCAL_ATTRS-org.cytoscape.model.CyNetwork-TP1_Full+default+network.cytable" targetJoinKey="SUID" immutable="false"/>
        <virtualColumn name="shared name" sourceColumn="shared name" sourceTable="9317-Mcap+Gene+Co%2Dexpression+Network+TP5/SHARED_ATTRS-org.cytoscape.model.CyEdge-9317+shared+edge.cytable" sourceJoinKey="SUID" targetTable="17150-TP5_Module9/LOCAL_ATTRS-org.cytoscape.model.CyEdge-TP5_Module9+default+edge.cytable" targetJoinKey="SUID" immutable="false"/>
        <virtualColumn name="shared interaction" sourceColumn="shared interaction" sourceTable="9317-Mcap+Gene+Co%2Dexpression+Network+TP5/SHARED_ATTRS-org.cytoscape.model.CyEdge-9317+shared+edge.cytable" sourceJoinKey="SUID" targetTable="17150-TP5_Module9/LOCAL_ATTRS-org.cytoscape.model.CyEdge-TP5_Module9+default+edge.cytable" targetJoinKey="SUID" immutable="false"/>
        <virtualColumn name="cor" sourceColumn="cor" sourceTable="9317-Mcap+Gene+Co%2Dexpression+Network+TP5/SHARED_ATTRS-org.cytoscape.model.CyEdge-9317+shared+edge.cytable" sourceJoinKey="SUID" targetTable="17150-TP5_Module9/LOCAL_ATTRS-org.cytoscape.model.CyEdge-TP5_Module9+default+edge.cytable" targetJoinKey="SUID" immutable="false"/>
        <virtualColumn name="shared name" sourceColumn="shared name" sourceTable="35-Mcap+Gene+Co%2Dexpression+Network+TP3/SHARED_ATTRS-org.cytoscape.model.CyNetwork-35+shared+network.cytable" sourceJoinKey="SUID" targetTable="7647-TP3_Module9/LOCAL_ATTRS-org.cytoscape.model.CyNetwork-TP3_Module9+default+network.cytable" targetJoinKey="SUID" immutable="false"/>
        <virtualColumn name="shared name" sourceColumn="shared name" sourceTable="35-Mcap+Gene+Co%2Dexpression+Network+TP3/SHARED_ATTRS-org.cytoscape.model.CyNode-35+shared+node.cytable" sourceJoinKey="SUID" targetTable="7737-TP3_Module18/LOCAL_ATTRS-org.cytoscape.model.CyNode-TP3_Module18+default+node.cytable" targetJoinKey="SUID" immutable="false"/>
        <virtualColumn name="seqID" sourceColumn="seqID" sourceTable="35-Mcap+Gene+Co%2Dexpression+Network+TP3/SHARED_ATTRS-org.cytoscape.model.CyNode-35+shared+node.cytable" sourceJoinKey="SUID" targetTable="7737-TP3_Module18/LOCAL_ATTRS-org.cytoscape.model.CyNode-TP3_Module18+default+node.cytable" targetJoinKey="SUID" immutable="false"/>
        <virtualColumn name="moduleID" sourceColumn="moduleID" sourceTable="35-Mcap+Gene+Co%2Dexpression+Network+TP3/SHARED_ATTRS-org.cytoscape.model.CyNode-35+shared+node.cytable" sourceJoinKey="SUID" targetTable="7737-TP3_Module18/LOCAL_ATTRS-org.cytoscape.model.CyNode-TP3_Module18+default+node.cytable" targetJoinKey="SUID" immutable="false"/>
        <virtualColumn name="FC" sourceColumn="FC" sourceTable="35-Mcap+Gene+Co%2Dexpression+Network+TP3/SHARED_ATTRS-org.cytoscape.model.CyNode-35+shared+node.cytable" sourceJoinKey="SUID" targetTable="7737-TP3_Module18/LOCAL_ATTRS-org.cytoscape.model.CyNode-TP3_Module18+default+node.cytable" targetJoinKey="SUID" immutable="false"/>
        <virtualColumn name="Reg" sourceColumn="Reg" sourceTable="35-Mcap+Gene+Co%2Dexpression+Network+TP3/SHARED_ATTRS-org.cytoscape.model.CyNode-35+shared+node.cytable" sourceJoinKey="SUID" targetTable="7737-TP3_Module18/LOCAL_ATTRS-org.cytoscape.model.CyNode-TP3_Module18+default+node.cytable" targetJoinKey="SUID" immutable="false"/>
        <virtualColumn name="UniProtFunction" sourceColumn="UniProtFunction" sourceTable="35-Mcap+Gene+Co%2Dexpression+Network+TP3/SHARED_ATTRS-org.cytoscape.model.CyNode-35+shared+node.cytable" sourceJoinKey="SUID" targetTable="7737-TP3_Module18/LOCAL_ATTRS-org.cytoscape.model.CyNode-TP3_Module18+default+node.cytable" targetJoinKey="SUID" immutable="false"/>
        <virtualColumn name="UniProtID" sourceColumn="UniProtID" sourceTable="35-Mcap+Gene+Co%2Dexpression+Network+TP3/SHARED_ATTRS-org.cytoscape.model.CyNode-35+shared+node.cytable" sourceJoinKey="SUID" targetTable="7737-TP3_Module18/LOCAL_ATTRS-org.cytoscape.model.CyNode-TP3_Module18+default+node.cytable" targetJoinKey="SUID" immutable="false"/>
        <virtualColumn name="shared name" sourceColumn="shared name" sourceTable="7757-Mcap+Gene+Co%2Dexpression+Network+TP1/SHARED_ATTRS-org.cytoscape.model.CyNetwork-7757+shared+network.cytable" sourceJoinKey="SUID" targetTable="7773-7773/LOCAL_ATTRS-org.cytoscape.model.CyNetwork-7773+default+network.cytable" targetJoinKey="SUID" immutable="false"/>
        <virtualColumn name="shared name" sourceColumn="shared name" sourceTable="7757-Mcap+Gene+Co%2Dexpression+Network+TP1/SHARED_ATTRS-org.cytoscape.model.CyNode-7757+shared+node.cytable" sourceJoinKey="SUID" targetTable="7783-TP1_Full/LOCAL_ATTRS-org.cytoscape.model.CyNode-TP1_Full+default+node.cytable" targetJoinKey="SUID" immutable="false"/>
        <virtualColumn name="seqID" sourceColumn="seqID" sourceTable="7757-Mcap+Gene+Co%2Dexpression+Network+TP1/SHARED_ATTRS-org.cytoscape.model.CyNode-7757+shared+node.cytable" sourceJoinKey="SUID" targetTable="7783-TP1_Full/LOCAL_ATTRS-org.cytoscape.model.CyNode-TP1_Full+default+node.cytable" targetJoinKey="SUID" immutable="false"/>
        <virtualColumn name="moduleID" sourceColumn="moduleID" sourceTable="7757-Mcap+Gene+Co%2Dexpression+Network+TP1/SHARED_ATTRS-org.cytoscape.model.CyNode-7757+shared+node.cytable" sourceJoinKey="SUID" targetTable="7783-TP1_Full/LOCAL_ATTRS-org.cytoscape.model.CyNode-TP1_Full+default+node.cytable" targetJoinKey="SUID" immutable="false"/>
        <virtualColumn name="FC" sourceColumn="FC" sourceTable="7757-Mcap+Gene+Co%2Dexpression+Network+TP1/SHARED_ATTRS-org.cytoscape.model.CyNode-7757+shared+node.cytable" sourceJoinKey="SUID" targetTable="7783-TP1_Full/LOCAL_ATTRS-org.cytoscape.model.CyNode-TP1_Full+default+node.cytable" targetJoinKey="SUID" immutable="false"/>
        <virtualColumn name="Reg" sourceColumn="Reg" sourceTable="7757-Mcap+Gene+Co%2Dexpression+Network+TP1/SHARED_ATTRS-org.cytoscape.model.CyNode-7757+shared+node.cytable" sourceJoinKey="SUID" targetTable="7783-TP1_Full/LOCAL_ATTRS-org.cytoscape.model.CyNode-TP1_Full+default+node.cytable" targetJoinKey="SUID" immutable="false"/>
        <virtualColumn name="UniProtFunction" sourceColumn="UniProtFunction" sourceTable="7757-Mcap+Gene+Co%2Dexpression+Network+TP1/SHARED_ATTRS-org.cytoscape.model.CyNode-7757+shared+node.cytable" sourceJoinKey="SUID" targetTable="7783-TP1_Full/LOCAL_ATTRS-org.cytoscape.model.CyNode-TP1_Full+default+node.cytable" targetJoinKey="SUID" immutable="false"/>
        <virtualColumn name="UniProtID" sourceColumn="UniProtID" sourceTable="7757-Mcap+Gene+Co%2Dexpression+Network+TP1/SHARED_ATTRS-org.cytoscape.model.CyNode-7757+shared+node.cytable" sourceJoinKey="SUID" targetTable="7783-TP1_Full/LOCAL_ATTRS-org.cytoscape.model.CyNode-TP1_Full+default+node.cytable" targetJoinKey="SUID" immutable="false"/>
        <virtualColumn name="shared name" sourceColumn="shared name" sourceTable="7757-Mcap+Gene+Co%2Dexpression+Network+TP1/SHARED_ATTRS-org.cytoscape.model.CyNetwork-7757+shared+network.cytable" sourceJoinKey="SUID" targetTable="9287-TP1_Module4/LOCAL_ATTRS-org.cytoscape.model.CyNetwork-TP1_Module4+default+network.cytable" targetJoinKey="SUID" immutable="false"/>
        <virtualColumn name="shared name" sourceColumn="shared name" sourceTable="9317-Mcap+Gene+Co%2Dexpression+Network+TP5/SHARED_ATTRS-org.cytoscape.model.CyNetwork-9317+shared+network.cytable" sourceJoinKey="SUID" targetTable="17070-TP5_Module1/LOCAL_ATTRS-org.cytoscape.model.CyNetwork-TP5_Module1+default+network.cytable" targetJoinKey="SUID" immutable="false"/>
        <virtualColumn name="shared name" sourceColumn="shared name" sourceTable="9317-Mcap+Gene+Co%2Dexpression+Network+TP5/SHARED_ATTRS-org.cytoscape.model.CyNode-9317+shared+node.cytable" sourceJoinKey="SUID" targetTable="17070-TP5_Module1/LOCAL_ATTRS-org.cytoscape.model.CyNode-TP5_Module1+default+node.cytable" targetJoinKey="SUID" immutable="false"/>
        <virtualColumn name="seqID" sourceColumn="seqID" sourceTable="9317-Mcap+Gene+Co%2Dexpression+Network+TP5/SHARED_ATTRS-org.cytoscape.model.CyNode-9317+shared+node.cytable" sourceJoinKey="SUID" targetTable="17070-TP5_Module1/LOCAL_ATTRS-org.cytoscape.model.CyNode-TP5_Module1+default+node.cytable" targetJoinKey="SUID" immutable="false"/>
        <virtualColumn name="moduleID" sourceColumn="moduleID" sourceTable="9317-Mcap+Gene+Co%2Dexpression+Network+TP5/SHARED_ATTRS-org.cytoscape.model.CyNode-9317+shared+node.cytable" sourceJoinKey="SUID" targetTable="17070-TP5_Module1/LOCAL_ATTRS-org.cytoscape.model.CyNode-TP5_Module1+default+node.cytable" targetJoinKey="SUID" immutable="false"/>
        <virtualColumn name="FC" sourceColumn="FC" sourceTable="9317-Mcap+Gene+Co%2Dexpression+Network+TP5/SHARED_ATTRS-org.cytoscape.model.CyNode-9317+shared+node.cytable" sourceJoinKey="SUID" targetTable="17070-TP5_Module1/LOCAL_ATTRS-org.cytoscape.model.CyNode-TP5_Module1+default+node.cytable" targetJoinKey="SUID" immutable="false"/>
        <virtualColumn name="Reg" sourceColumn="Reg" sourceTable="9317-Mcap+Gene+Co%2Dexpression+Network+TP5/SHARED_ATTRS-org.cytoscape.model.CyNode-9317+shared+node.cytable" sourceJoinKey="SUID" targetTable="17070-TP5_Module1/LOCAL_ATTRS-org.cytoscape.model.CyNode-TP5_Module1+default+node.cytable" targetJoinKey="SUID" immutable="false"/>
        <virtualColumn name="UniProtFunction" sourceColumn="UniProtFunction" sourceTable="9317-Mcap+Gene+Co%2Dexpression+Network+TP5/SHARED_ATTRS-org.cytoscape.model.CyNode-9317+shared+node.cytable" sourceJoinKey="SUID" targetTable="17070-TP5_Module1/LOCAL_ATTRS-org.cytoscape.model.CyNode-TP5_Module1+default+node.cytable" targetJoinKey="SUID" immutable="false"/>
        <virtualColumn name="UniProtID" sourceColumn="UniProtID" sourceTable="9317-Mcap+Gene+Co%2Dexpression+Network+TP5/SHARED_ATTRS-org.cytoscape.model.CyNode-9317+shared+node.cytable" sourceJoinKey="SUID" targetTable="17070-TP5_Module1/LOCAL_ATTRS-org.cytoscape.model.CyNode-TP5_Module1+default+node.cytable" targetJoinKey="SUID" immutable="false"/>
        <virtualColumn name="shared name" sourceColumn="shared name" sourceTable="9317-Mcap+Gene+Co%2Dexpression+Network+TP5/SHARED_ATTRS-org.cytoscape.model.CyEdge-9317+shared+edge.cytable" sourceJoinKey="SUID" targetTable="17110-TP5_Module5/LOCAL_ATTRS-org.cytoscape.model.CyEdge-TP5_Module5+default+edge.cytable" targetJoinKey="SUID" immutable="false"/>
        <virtualColumn name="shared interaction" sourceColumn="shared interaction" sourceTable="9317-Mcap+Gene+Co%2Dexpression+Network+TP5/SHARED_ATTRS-org.cytoscape.model.CyEdge-9317+shared+edge.cytable" sourceJoinKey="SUID" targetTable="17110-TP5_Module5/LOCAL_ATTRS-org.cytoscape.model.CyEdge-TP5_Module5+default+edge.cytable" targetJoinKey="SUID" immutable="false"/>
        <virtualColumn name="cor" sourceColumn="cor" sourceTable="9317-Mcap+Gene+Co%2Dexpression+Network+TP5/SHARED_ATTRS-org.cytoscape.model.CyEdge-9317+shared+edge.cytable" sourceJoinKey="SUID" targetTable="17110-TP5_Module5/LOCAL_ATTRS-org.cytoscape.model.CyEdge-TP5_Module5+default+edge.cytable" targetJoinKey="SUID" immutable="false"/>
        <virtualColumn name="shared name" sourceColumn="shared name" sourceTable="35-Mcap+Gene+Co%2Dexpression+Network+TP3/SHARED_ATTRS-org.cytoscape.model.CyEdge-35+shared+edge.cytable" sourceJoinKey="SUID" targetTable="51-51/LOCAL_ATTRS-org.cytoscape.model.CyEdge-51+default+edge.cytable" targetJoinKey="SUID" immutable="false"/>
        <virtualColumn name="shared interaction" sourceColumn="shared interaction" sourceTable="35-Mcap+Gene+Co%2Dexpression+Network+TP3/SHARED_ATTRS-org.cytoscape.model.CyEdge-35+shared+edge.cytable" sourceJoinKey="SUID" targetTable="51-51/LOCAL_ATTRS-org.cytoscape.model.CyEdge-51+default+edge.cytable" targetJoinKey="SUID" immutable="false"/>
        <virtualColumn name="cor" sourceColumn="cor" sourceTable="35-Mcap+Gene+Co%2Dexpression+Network+TP3/SHARED_ATTRS-org.cytoscape.model.CyEdge-35+shared+edge.cytable" sourceJoinKey="SUID" targetTable="51-51/LOCAL_ATTRS-org.cytoscape.model.CyEdge-51+default+edge.cytable" targetJoinKey="SUID" immutable="false"/>
        <virtualColumn name="shared name" sourceColumn="shared name" sourceTable="35-Mcap+Gene+Co%2Dexpression+Network+TP3/SHARED_ATTRS-org.cytoscape.model.CyNode-35+shared+node.cytable" sourceJoinKey="SUID" targetTable="7587-TP3_Module3/LOCAL_ATTRS-org.cytoscape.model.CyNode-TP3_Module3+default+node.cytable" targetJoinKey="SUID" immutable="false"/>
        <virtualColumn name="seqID" sourceColumn="seqID" sourceTable="35-Mcap+Gene+Co%2Dexpression+Network+TP3/SHARED_ATTRS-org.cytoscape.model.CyNode-35+shared+node.cytable" sourceJoinKey="SUID" targetTable="7587-TP3_Module3/LOCAL_ATTRS-org.cytoscape.model.CyNode-TP3_Module3+default+node.cytable" targetJoinKey="SUID" immutable="false"/>
        <virtualColumn name="moduleID" sourceColumn="moduleID" sourceTable="35-Mcap+Gene+Co%2Dexpression+Network+TP3/SHARED_ATTRS-org.cytoscape.model.CyNode-35+shared+node.cytable" sourceJoinKey="SUID" targetTable="7587-TP3_Module3/LOCAL_ATTRS-org.cytoscape.model.CyNode-TP3_Module3+default+node.cytable" targetJoinKey="SUID" immutable="false"/>
        <virtualColumn name="FC" sourceColumn="FC" sourceTable="35-Mcap+Gene+Co%2Dexpression+Network+TP3/SHARED_ATTRS-org.cytoscape.model.CyNode-35+shared+node.cytable" sourceJoinKey="SUID" targetTable="7587-TP3_Module3/LOCAL_ATTRS-org.cytoscape.model.CyNode-TP3_Module3+default+node.cytable" targetJoinKey="SUID" immutable="false"/>
        <virtualColumn name="Reg" sourceColumn="Reg" sourceTable="35-Mcap+Gene+Co%2Dexpression+Network+TP3/SHARED_ATTRS-org.cytoscape.model.CyNode-35+shared+node.cytable" sourceJoinKey="SUID" targetTable="7587-TP3_Module3/LOCAL_ATTRS-org.cytoscape.model.CyNode-TP3_Module3+default+node.cytable" targetJoinKey="SUID" immutable="false"/>
        <virtualColumn name="UniProtFunction" sourceColumn="UniProtFunction" sourceTable="35-Mcap+Gene+Co%2Dexpression+Network+TP3/SHARED_ATTRS-org.cytoscape.model.CyNode-35+shared+node.cytable" sourceJoinKey="SUID" targetTable="7587-TP3_Module3/LOCAL_ATTRS-org.cytoscape.model.CyNode-TP3_Module3+default+node.cytable" targetJoinKey="SUID" immutable="false"/>
        <virtualColumn name="UniProtID" sourceColumn="UniProtID" sourceTable="35-Mcap+Gene+Co%2Dexpression+Network+TP3/SHARED_ATTRS-org.cytoscape.model.CyNode-35+shared+node.cytable" sourceJoinKey="SUID" targetTable="7587-TP3_Module3/LOCAL_ATTRS-org.cytoscape.model.CyNode-TP3_Module3+default+node.cytable" targetJoinKey="SUID" immutable="false"/>
        <virtualColumn name="shared name" sourceColumn="shared name" sourceTable="9317-Mcap+Gene+Co%2Dexpression+Network+TP5/SHARED_ATTRS-org.cytoscape.model.CyNetwork-9317+shared+network.cytable" sourceJoinKey="SUID" targetTable="17060-TP5_Module0/LOCAL_ATTRS-org.cytoscape.model.CyNetwork-TP5_Module0+default+network.cytable" targetJoinKey="SUID" immutable="false"/>
        <virtualColumn name="shared name" sourceColumn="shared name" sourceTable="9317-Mcap+Gene+Co%2Dexpression+Network+TP5/SHARED_ATTRS-org.cytoscape.model.CyNode-9317+shared+node.cytable" sourceJoinKey="SUID" targetTable="17250-TP5_Module19/LOCAL_ATTRS-org.cytoscape.model.CyNode-TP5_Module19+default+node.cytable" targetJoinKey="SUID" immutable="false"/>
        <virtualColumn name="seqID" sourceColumn="seqID" sourceTable="9317-Mcap+Gene+Co%2Dexpression+Network+TP5/SHARED_ATTRS-org.cytoscape.model.CyNode-9317+shared+node.cytable" sourceJoinKey="SUID" targetTable="17250-TP5_Module19/LOCAL_ATTRS-org.cytoscape.model.CyNode-TP5_Module19+default+node.cytable" targetJoinKey="SUID" immutable="false"/>
        <virtualColumn name="moduleID" sourceColumn="moduleID" sourceTable="9317-Mcap+Gene+Co%2Dexpression+Network+TP5/SHARED_ATTRS-org.cytoscape.model.CyNode-9317+shared+node.cytable" sourceJoinKey="SUID" targetTable="17250-TP5_Module19/LOCAL_ATTRS-org.cytoscape.model.CyNode-TP5_Module19+default+node.cytable" targetJoinKey="SUID" immutable="false"/>
        <virtualColumn name="FC" sourceColumn="FC" sourceTable="9317-Mcap+Gene+Co%2Dexpression+Network+TP5/SHARED_ATTRS-org.cytoscape.model.CyNode-9317+shared+node.cytable" sourceJoinKey="SUID" targetTable="17250-TP5_Module19/LOCAL_ATTRS-org.cytoscape.model.CyNode-TP5_Module19+default+node.cytable" targetJoinKey="SUID" immutable="false"/>
        <virtualColumn name="Reg" sourceColumn="Reg" sourceTable="9317-Mcap+Gene+Co%2Dexpression+Network+TP5/SHARED_ATTRS-org.cytoscape.model.CyNode-9317+shared+node.cytable" sourceJoinKey="SUID" targetTable="17250-TP5_Module19/LOCAL_ATTRS-org.cytoscape.model.CyNode-TP5_Module19+default+node.cytable" targetJoinKey="SUID" immutable="false"/>
        <virtualColumn name="UniProtFunction" sourceColumn="UniProtFunction" sourceTable="9317-Mcap+Gene+Co%2Dexpression+Network+TP5/SHARED_ATTRS-org.cytoscape.model.CyNode-9317+shared+node.cytable" sourceJoinKey="SUID" targetTable="17250-TP5_Module19/LOCAL_ATTRS-org.cytoscape.model.CyNode-TP5_Module19+default+node.cytable" targetJoinKey="SUID" immutable="false"/>
        <virtualColumn name="UniProtID" sourceColumn="UniProtID" sourceTable="9317-Mcap+Gene+Co%2Dexpression+Network+TP5/SHARED_ATTRS-org.cytoscape.model.CyNode-9317+shared+node.cytable" sourceJoinKey="SUID" targetTable="17250-TP5_Module19/LOCAL_ATTRS-org.cytoscape.model.CyNode-TP5_Module19+default+node.cytable" targetJoinKey="SUID" immutable="false"/>
        <virtualColumn name="shared name" sourceColumn="shared name" sourceTable="9317-Mcap+Gene+Co%2Dexpression+Network+TP5/SHARED_ATTRS-org.cytoscape.model.CyEdge-9317+shared+edge.cytable" sourceJoinKey="SUID" targetTable="17130-TP5_Module7/LOCAL_ATTRS-org.cytoscape.model.CyEdge-TP5_Module7+default+edge.cytable" targetJoinKey="SUID" immutable="false"/>
        <virtualColumn name="shared interaction" sourceColumn="shared interaction" sourceTable="9317-Mcap+Gene+Co%2Dexpression+Network+TP5/SHARED_ATTRS-org.cytoscape.model.CyEdge-9317+shared+edge.cytable" sourceJoinKey="SUID" targetTable="17130-TP5_Module7/LOCAL_ATTRS-org.cytoscape.model.CyEdge-TP5_Module7+default+edge.cytable" targetJoinKey="SUID" immutable="false"/>
        <virtualColumn name="cor" sourceColumn="cor" sourceTable="9317-Mcap+Gene+Co%2Dexpression+Network+TP5/SHARED_ATTRS-org.cytoscape.model.CyEdge-9317+shared+edge.cytable" sourceJoinKey="SUID" targetTable="17130-TP5_Module7/LOCAL_ATTRS-org.cytoscape.model.CyEdge-TP5_Module7+default+edge.cytable" targetJoinKey="SUID" immutable="false"/>
        <virtualColumn name="shared name" sourceColumn="shared name" sourceTable="35-Mcap+Gene+Co%2Dexpression+Network+TP3/SHARED_ATTRS-org.cytoscape.model.CyNode-35+shared+node.cytable" sourceJoinKey="SUID" targetTable="7687-TP3_Module13/LOCAL_ATTRS-org.cytoscape.model.CyNode-TP3_Module13+default+node.cytable" targetJoinKey="SUID" immutable="false"/>
        <virtualColumn name="seqID" sourceColumn="seqID" sourceTable="35-Mcap+Gene+Co%2Dexpression+Network+TP3/SHARED_ATTRS-org.cytoscape.model.CyNode-35+shared+node.cytable" sourceJoinKey="SUID" targetTable="7687-TP3_Module13/LOCAL_ATTRS-org.cytoscape.model.CyNode-TP3_Module13+default+node.cytable" targetJoinKey="SUID" immutable="false"/>
        <virtualColumn name="moduleID" sourceColumn="moduleID" sourceTable="35-Mcap+Gene+Co%2Dexpression+Network+TP3/SHARED_ATTRS-org.cytoscape.model.CyNode-35+shared+node.cytable" sourceJoinKey="SUID" targetTable="7687-TP3_Module13/LOCAL_ATTRS-org.cytoscape.model.CyNode-TP3_Module13+default+node.cytable" targetJoinKey="SUID" immutable="false"/>
        <virtualColumn name="FC" sourceColumn="FC" sourceTable="35-Mcap+Gene+Co%2Dexpression+Network+TP3/SHARED_ATTRS-org.cytoscape.model.CyNode-35+shared+node.cytable" sourceJoinKey="SUID" targetTable="7687-TP3_Module13/LOCAL_ATTRS-org.cytoscape.model.CyNode-TP3_Module13+default+node.cytable" targetJoinKey="SUID" immutable="false"/>
        <virtualColumn name="Reg" sourceColumn="Reg" sourceTable="35-Mcap+Gene+Co%2Dexpression+Network+TP3/SHARED_ATTRS-org.cytoscape.model.CyNode-35+shared+node.cytable" sourceJoinKey="SUID" targetTable="7687-TP3_Module13/LOCAL_ATTRS-org.cytoscape.model.CyNode-TP3_Module13+default+node.cytable" targetJoinKey="SUID" immutable="false"/>
        <virtualColumn name="UniProtFunction" sourceColumn="UniProtFunction" sourceTable="35-Mcap+Gene+Co%2Dexpression+Network+TP3/SHARED_ATTRS-org.cytoscape.model.CyNode-35+shared+node.cytable" sourceJoinKey="SUID" targetTable="7687-TP3_Module13/LOCAL_ATTRS-org.cytoscape.model.CyNode-TP3_Module13+default+node.cytable" targetJoinKey="SUID" immutable="false"/>
        <virtualColumn name="UniProtID" sourceColumn="UniProtID" sourceTable="35-Mcap+Gene+Co%2Dexpression+Network+TP3/SHARED_ATTRS-org.cytoscape.model.CyNode-35+shared+node.cytable" sourceJoinKey="SUID" targetTable="7687-TP3_Module13/LOCAL_ATTRS-org.cytoscape.model.CyNode-TP3_Module13+default+node.cytable" targetJoinKey="SUID" immutable="false"/>
        <virtualColumn name="shared name" sourceColumn="shared name" sourceTable="35-Mcap+Gene+Co%2Dexpression+Network+TP3/SHARED_ATTRS-org.cytoscape.model.CyNode-35+shared+node.cytable" sourceJoinKey="SUID" targetTable="7567-TP3_Module1/LOCAL_ATTRS-org.cytoscape.model.CyNode-TP3_Module1+default+node.cytable" targetJoinKey="SUID" immutable="false"/>
        <virtualColumn name="seqID" sourceColumn="seqID" sourceTable="35-Mcap+Gene+Co%2Dexpression+Network+TP3/SHARED_ATTRS-org.cytoscape.model.CyNode-35+shared+node.cytable" sourceJoinKey="SUID" targetTable="7567-TP3_Module1/LOCAL_ATTRS-org.cytoscape.model.CyNode-TP3_Module1+default+node.cytable" targetJoinKey="SUID" immutable="false"/>
        <virtualColumn name="moduleID" sourceColumn="moduleID" sourceTable="35-Mcap+Gene+Co%2Dexpression+Network+TP3/SHARED_ATTRS-org.cytoscape.model.CyNode-35+shared+node.cytable" sourceJoinKey="SUID" targetTable="7567-TP3_Module1/LOCAL_ATTRS-org.cytoscape.model.CyNode-TP3_Module1+default+node.cytable" targetJoinKey="SUID" immutable="false"/>
        <virtualColumn name="FC" sourceColumn="FC" sourceTable="35-Mcap+Gene+Co%2Dexpression+Network+TP3/SHARED_ATTRS-org.cytoscape.model.CyNode-35+shared+node.cytable" sourceJoinKey="SUID" targetTable="7567-TP3_Module1/LOCAL_ATTRS-org.cytoscape.model.CyNode-TP3_Module1+default+node.cytable" targetJoinKey="SUID" immutable="false"/>
        <virtualColumn name="Reg" sourceColumn="Reg" sourceTable="35-Mcap+Gene+Co%2Dexpression+Network+TP3/SHARED_ATTRS-org.cytoscape.model.CyNode-35+shared+node.cytable" sourceJoinKey="SUID" targetTable="7567-TP3_Module1/LOCAL_ATTRS-org.cytoscape.model.CyNode-TP3_Module1+default+node.cytable" targetJoinKey="SUID" immutable="false"/>
        <virtualColumn name="UniProtFunction" sourceColumn="UniProtFunction" sourceTable="35-Mcap+Gene+Co%2Dexpression+Network+TP3/SHARED_ATTRS-org.cytoscape.model.CyNode-35+shared+node.cytable" sourceJoinKey="SUID" targetTable="7567-TP3_Module1/LOCAL_ATTRS-org.cytoscape.model.CyNode-TP3_Module1+default+node.cytable" targetJoinKey="SUID" immutable="false"/>
        <virtualColumn name="UniProtID" sourceColumn="UniProtID" sourceTable="35-Mcap+Gene+Co%2Dexpression+Network+TP3/SHARED_ATTRS-org.cytoscape.model.CyNode-35+shared+node.cytable" sourceJoinKey="SUID" targetTable="7567-TP3_Module1/LOCAL_ATTRS-org.cytoscape.model.CyNode-TP3_Module1+default+node.cytable" targetJoinKey="SUID" immutable="false"/>
        <virtualColumn name="shared name" sourceColumn="shared name" sourceTable="9317-Mcap+Gene+Co%2Dexpression+Network+TP5/SHARED_ATTRS-org.cytoscape.model.CyNode-9317+shared+node.cytable" sourceJoinKey="SUID" targetTable="17200-TP5_Module14/LOCAL_ATTRS-org.cytoscape.model.CyNode-TP5_Module14+default+node.cytable" targetJoinKey="SUID" immutable="false"/>
        <virtualColumn name="seqID" sourceColumn="seqID" sourceTable="9317-Mcap+Gene+Co%2Dexpression+Network+TP5/SHARED_ATTRS-org.cytoscape.model.CyNode-9317+shared+node.cytable" sourceJoinKey="SUID" targetTable="17200-TP5_Module14/LOCAL_ATTRS-org.cytoscape.model.CyNode-TP5_Module14+default+node.cytable" targetJoinKey="SUID" immutable="false"/>
        <virtualColumn name="moduleID" sourceColumn="moduleID" sourceTable="9317-Mcap+Gene+Co%2Dexpression+Network+TP5/SHARED_ATTRS-org.cytoscape.model.CyNode-9317+shared+node.cytable" sourceJoinKey="SUID" targetTable="17200-TP5_Module14/LOCAL_ATTRS-org.cytoscape.model.CyNode-TP5_Module14+default+node.cytable" targetJoinKey="SUID" immutable="false"/>
        <virtualColumn name="FC" sourceColumn="FC" sourceTable="9317-Mcap+Gene+Co%2Dexpression+Network+TP5/SHARED_ATTRS-org.cytoscape.model.CyNode-9317+shared+node.cytable" sourceJoinKey="SUID" targetTable="17200-TP5_Module14/LOCAL_ATTRS-org.cytoscape.model.CyNode-TP5_Module14+default+node.cytable" targetJoinKey="SUID" immutable="false"/>
        <virtualColumn name="Reg" sourceColumn="Reg" sourceTable="9317-Mcap+Gene+Co%2Dexpression+Network+TP5/SHARED_ATTRS-org.cytoscape.model.CyNode-9317+shared+node.cytable" sourceJoinKey="SUID" targetTable="17200-TP5_Module14/LOCAL_ATTRS-org.cytoscape.model.CyNode-TP5_Module14+default+node.cytable" targetJoinKey="SUID" immutable="false"/>
        <virtualColumn name="UniProtFunction" sourceColumn="UniProtFunction" sourceTable="9317-Mcap+Gene+Co%2Dexpression+Network+TP5/SHARED_ATTRS-org.cytoscape.model.CyNode-9317+shared+node.cytable" sourceJoinKey="SUID" targetTable="17200-TP5_Module14/LOCAL_ATTRS-org.cytoscape.model.CyNode-TP5_Module14+default+node.cytable" targetJoinKey="SUID" immutable="false"/>
        <virtualColumn name="UniProtID" sourceColumn="UniProtID" sourceTable="9317-Mcap+Gene+Co%2Dexpression+Network+TP5/SHARED_ATTRS-org.cytoscape.model.CyNode-9317+shared+node.cytable" sourceJoinKey="SUID" targetTable="17200-TP5_Module14/LOCAL_ATTRS-org.cytoscape.model.CyNode-TP5_Module14+default+node.cytable" targetJoinKey="SUID" immutable="false"/>
        <virtualColumn name="shared name" sourceColumn="shared name" sourceTable="9317-Mcap+Gene+Co%2Dexpression+Network+TP5/SHARED_ATTRS-org.cytoscape.model.CyNetwork-9317+shared+network.cytable" sourceJoinKey="SUID" targetTable="17140-TP5_Module8/LOCAL_ATTRS-org.cytoscape.model.CyNetwork-TP5_Module8+default+network.cytable" targetJoinKey="SUID" immutable="false"/>
        <virtualColumn name="shared name" sourceColumn="shared name" sourceTable="35-Mcap+Gene+Co%2Dexpression+Network+TP3/SHARED_ATTRS-org.cytoscape.model.CyNetwork-35+shared+network.cytable" sourceJoinKey="SUID" targetTable="7737-TP3_Module18/LOCAL_ATTRS-org.cytoscape.model.CyNetwork-TP3_Module18+default+network.cytable" targetJoinKey="SUID" immutable="false"/>
        <virtualColumn name="shared name" sourceColumn="shared name" sourceTable="9317-Mcap+Gene+Co%2Dexpression+Network+TP5/SHARED_ATTRS-org.cytoscape.model.CyEdge-9317+shared+edge.cytable" sourceJoinKey="SUID" targetTable="9317-Mcap+Gene+Co%2Dexpression+Network+TP5/LOCAL_ATTRS-org.cytoscape.model.CyEdge-9317+default+edge.cytable" targetJoinKey="SUID" immutable="false"/>
        <virtualColumn name="shared interaction" sourceColumn="shared interaction" sourceTable="9317-Mcap+Gene+Co%2Dexpression+Network+TP5/SHARED_ATTRS-org.cytoscape.model.CyEdge-9317+shared+edge.cytable" sourceJoinKey="SUID" targetTable="9317-Mcap+Gene+Co%2Dexpression+Network+TP5/LOCAL_ATTRS-org.cytoscape.model.CyEdge-9317+default+edge.cytable" targetJoinKey="SUID" immutable="false"/>
        <virtualColumn name="cor" sourceColumn="cor" sourceTable="9317-Mcap+Gene+Co%2Dexpression+Network+TP5/SHARED_ATTRS-org.cytoscape.model.CyEdge-9317+shared+edge.cytable" sourceJoinKey="SUID" targetTable="9317-Mcap+Gene+Co%2Dexpression+Network+TP5/LOCAL_ATTRS-org.cytoscape.model.CyEdge-9317+default+edge.cytable" targetJoinKey="SUID" immutable="false"/>
        <virtualColumn name="shared name" sourceColumn="shared name" sourceTable="9317-Mcap+Gene+Co%2Dexpression+Network+TP5/SHARED_ATTRS-org.cytoscape.model.CyNode-9317+shared+node.cytable" sourceJoinKey="SUID" targetTable="9317-Mcap+Gene+Co%2Dexpression+Network+TP5/LOCAL_ATTRS-org.cytoscape.model.CyNode-9317+default+node.cytable" targetJoinKey="SUID" immutable="false"/>
        <virtualColumn name="seqID" sourceColumn="seqID" sourceTable="9317-Mcap+Gene+Co%2Dexpression+Network+TP5/SHARED_ATTRS-org.cytoscape.model.CyNode-9317+shared+node.cytable" sourceJoinKey="SUID" targetTable="9317-Mcap+Gene+Co%2Dexpression+Network+TP5/LOCAL_ATTRS-org.cytoscape.model.CyNode-9317+default+node.cytable" targetJoinKey="SUID" immutable="false"/>
        <virtualColumn name="moduleID" sourceColumn="moduleID" sourceTable="9317-Mcap+Gene+Co%2Dexpression+Network+TP5/SHARED_ATTRS-org.cytoscape.model.CyNode-9317+shared+node.cytable" sourceJoinKey="SUID" targetTable="9317-Mcap+Gene+Co%2Dexpression+Network+TP5/LOCAL_ATTRS-org.cytoscape.model.CyNode-9317+default+node.cytable" targetJoinKey="SUID" immutable="false"/>
        <virtualColumn name="FC" sourceColumn="FC" sourceTable="9317-Mcap+Gene+Co%2Dexpression+Network+TP5/SHARED_ATTRS-org.cytoscape.model.CyNode-9317+shared+node.cytable" sourceJoinKey="SUID" targetTable="9317-Mcap+Gene+Co%2Dexpression+Network+TP5/LOCAL_ATTRS-org.cytoscape.model.CyNode-9317+default+node.cytable" targetJoinKey="SUID" immutable="false"/>
        <virtualColumn name="Reg" sourceColumn="Reg" sourceTable="9317-Mcap+Gene+Co%2Dexpression+Network+TP5/SHARED_ATTRS-org.cytoscape.model.CyNode-9317+shared+node.cytable" sourceJoinKey="SUID" targetTable="9317-Mcap+Gene+Co%2Dexpression+Network+TP5/LOCAL_ATTRS-org.cytoscape.model.CyNode-9317+default+node.cytable" targetJoinKey="SUID" immutable="false"/>
        <virtualColumn name="UniProtFunction" sourceColumn="UniProtFunction" sourceTable="9317-Mcap+Gene+Co%2Dexpression+Network+TP5/SHARED_ATTRS-org.cytoscape.model.CyNode-9317+shared+node.cytable" sourceJoinKey="SUID" targetTable="9317-Mcap+Gene+Co%2Dexpression+Network+TP5/LOCAL_ATTRS-org.cytoscape.model.CyNode-9317+default+node.cytable" targetJoinKey="SUID" immutable="false"/>
        <virtualColumn name="UniProtID" sourceColumn="UniProtID" sourceTable="9317-Mcap+Gene+Co%2Dexpression+Network+TP5/SHARED_ATTRS-org.cytoscape.model.CyNode-9317+shared+node.cytable" sourceJoinKey="SUID" targetTable="9317-Mcap+Gene+Co%2Dexpression+Network+TP5/LOCAL_ATTRS-org.cytoscape.model.CyNode-9317+default+node.cytable" targetJoinKey="SUID" immutable="false"/>
        <virtualColumn name="shared name" sourceColumn="shared name" sourceTable="9317-Mcap+Gene+Co%2Dexpression+Network+TP5/SHARED_ATTRS-org.cytoscape.model.CyNetwork-9317+shared+network.cytable" sourceJoinKey="SUID" targetTable="17100-TP5_Module4/LOCAL_ATTRS-org.cytoscape.model.CyNetwork-TP5_Module4+default+network.cytable" targetJoinKey="SUID" immutable="false"/>
        <virtualColumn name="shared name" sourceColumn="shared name" sourceTable="35-Mcap+Gene+Co%2Dexpression+Network+TP3/SHARED_ATTRS-org.cytoscape.model.CyEdge-35+shared+edge.cytable" sourceJoinKey="SUID" targetTable="7677-TP3_Module12/LOCAL_ATTRS-org.cytoscape.model.CyEdge-TP3_Module12+default+edge.cytable" targetJoinKey="SUID" immutable="false"/>
        <virtualColumn name="shared interaction" sourceColumn="shared interaction" sourceTable="35-Mcap+Gene+Co%2Dexpression+Network+TP3/SHARED_ATTRS-org.cytoscape.model.CyEdge-35+shared+edge.cytable" sourceJoinKey="SUID" targetTable="7677-TP3_Module12/LOCAL_ATTRS-org.cytoscape.model.CyEdge-TP3_Module12+default+edge.cytable" targetJoinKey="SUID" immutable="false"/>
        <virtualColumn name="cor" sourceColumn="cor" sourceTable="35-Mcap+Gene+Co%2Dexpression+Network+TP3/SHARED_ATTRS-org.cytoscape.model.CyEdge-35+shared+edge.cytable" sourceJoinKey="SUID" targetTable="7677-TP3_Module12/LOCAL_ATTRS-org.cytoscape.model.CyEdge-TP3_Module12+default+edge.cytable" targetJoinKey="SUID" immutable="false"/>
        <virtualColumn name="shared name" sourceColumn="shared name" sourceTable="9317-Mcap+Gene+Co%2Dexpression+Network+TP5/SHARED_ATTRS-org.cytoscape.model.CyNode-9317+shared+node.cytable" sourceJoinKey="SUID" targetTable="17150-TP5_Module9/LOCAL_ATTRS-org.cytoscape.model.CyNode-TP5_Module9+default+node.cytable" targetJoinKey="SUID" immutable="false"/>
        <virtualColumn name="seqID" sourceColumn="seqID" sourceTable="9317-Mcap+Gene+Co%2Dexpression+Network+TP5/SHARED_ATTRS-org.cytoscape.model.CyNode-9317+shared+node.cytable" sourceJoinKey="SUID" targetTable="17150-TP5_Module9/LOCAL_ATTRS-org.cytoscape.model.CyNode-TP5_Module9+default+node.cytable" targetJoinKey="SUID" immutable="false"/>
        <virtualColumn name="moduleID" sourceColumn="moduleID" sourceTable="9317-Mcap+Gene+Co%2Dexpression+Network+TP5/SHARED_ATTRS-org.cytoscape.model.CyNode-9317+shared+node.cytable" sourceJoinKey="SUID" targetTable="17150-TP5_Module9/LOCAL_ATTRS-org.cytoscape.model.CyNode-TP5_Module9+default+node.cytable" targetJoinKey="SUID" immutable="false"/>
        <virtualColumn name="FC" sourceColumn="FC" sourceTable="9317-Mcap+Gene+Co%2Dexpression+Network+TP5/SHARED_ATTRS-org.cytoscape.model.CyNode-9317+shared+node.cytable" sourceJoinKey="SUID" targetTable="17150-TP5_Module9/LOCAL_ATTRS-org.cytoscape.model.CyNode-TP5_Module9+default+node.cytable" targetJoinKey="SUID" immutable="false"/>
        <virtualColumn name="Reg" sourceColumn="Reg" sourceTable="9317-Mcap+Gene+Co%2Dexpression+Network+TP5/SHARED_ATTRS-org.cytoscape.model.CyNode-9317+shared+node.cytable" sourceJoinKey="SUID" targetTable="17150-TP5_Module9/LOCAL_ATTRS-org.cytoscape.model.CyNode-TP5_Module9+default+node.cytable" targetJoinKey="SUID" immutable="false"/>
        <virtualColumn name="UniProtFunction" sourceColumn="UniProtFunction" sourceTable="9317-Mcap+Gene+Co%2Dexpression+Network+TP5/SHARED_ATTRS-org.cytoscape.model.CyNode-9317+shared+node.cytable" sourceJoinKey="SUID" targetTable="17150-TP5_Module9/LOCAL_ATTRS-org.cytoscape.model.CyNode-TP5_Module9+default+node.cytable" targetJoinKey="SUID" immutable="false"/>
        <virtualColumn name="UniProtID" sourceColumn="UniProtID" sourceTable="9317-Mcap+Gene+Co%2Dexpression+Network+TP5/SHARED_ATTRS-org.cytoscape.model.CyNode-9317+shared+node.cytable" sourceJoinKey="SUID" targetTable="17150-TP5_Module9/LOCAL_ATTRS-org.cytoscape.model.CyNode-TP5_Module9+default+node.cytable" targetJoinKey="SUID" immutable="false"/>
        <virtualColumn name="shared name" sourceColumn="shared name" sourceTable="7757-Mcap+Gene+Co%2Dexpression+Network+TP1/SHARED_ATTRS-org.cytoscape.model.CyNode-7757+shared+node.cytable" sourceJoinKey="SUID" targetTable="9257-TP1_Module1/LOCAL_ATTRS-org.cytoscape.model.CyNode-TP1_Module1+default+node.cytable" targetJoinKey="SUID" immutable="false"/>
        <virtualColumn name="seqID" sourceColumn="seqID" sourceTable="7757-Mcap+Gene+Co%2Dexpression+Network+TP1/SHARED_ATTRS-org.cytoscape.model.CyNode-7757+shared+node.cytable" sourceJoinKey="SUID" targetTable="9257-TP1_Module1/LOCAL_ATTRS-org.cytoscape.model.CyNode-TP1_Module1+default+node.cytable" targetJoinKey="SUID" immutable="false"/>
        <virtualColumn name="moduleID" sourceColumn="moduleID" sourceTable="7757-Mcap+Gene+Co%2Dexpression+Network+TP1/SHARED_ATTRS-org.cytoscape.model.CyNode-7757+shared+node.cytable" sourceJoinKey="SUID" targetTable="9257-TP1_Module1/LOCAL_ATTRS-org.cytoscape.model.CyNode-TP1_Module1+default+node.cytable" targetJoinKey="SUID" immutable="false"/>
        <virtualColumn name="FC" sourceColumn="FC" sourceTable="7757-Mcap+Gene+Co%2Dexpression+Network+TP1/SHARED_ATTRS-org.cytoscape.model.CyNode-7757+shared+node.cytable" sourceJoinKey="SUID" targetTable="9257-TP1_Module1/LOCAL_ATTRS-org.cytoscape.model.CyNode-TP1_Module1+default+node.cytable" targetJoinKey="SUID" immutable="false"/>
        <virtualColumn name="Reg" sourceColumn="Reg" sourceTable="7757-Mcap+Gene+Co%2Dexpression+Network+TP1/SHARED_ATTRS-org.cytoscape.model.CyNode-7757+shared+node.cytable" sourceJoinKey="SUID" targetTable="9257-TP1_Module1/LOCAL_ATTRS-org.cytoscape.model.CyNode-TP1_Module1+default+node.cytable" targetJoinKey="SUID" immutable="false"/>
        <virtualColumn name="UniProtFunction" sourceColumn="UniProtFunction" sourceTable="7757-Mcap+Gene+Co%2Dexpression+Network+TP1/SHARED_ATTRS-org.cytoscape.model.CyNode-7757+shared+node.cytable" sourceJoinKey="SUID" targetTable="9257-TP1_Module1/LOCAL_ATTRS-org.cytoscape.model.CyNode-TP1_Module1+default+node.cytable" targetJoinKey="SUID" immutable="false"/>
        <virtualColumn name="UniProtID" sourceColumn="UniProtID" sourceTable="7757-Mcap+Gene+Co%2Dexpression+Network+TP1/SHARED_ATTRS-org.cytoscape.model.CyNode-7757+shared+node.cytable" sourceJoinKey="SUID" targetTable="9257-TP1_Module1/LOCAL_ATTRS-org.cytoscape.model.CyNode-TP1_Module1+default+node.cytable" targetJoinKey="SUID" immutable="false"/>
        <virtualColumn name="shared name" sourceColumn="shared name" sourceTable="35-Mcap+Gene+Co%2Dexpression+Network+TP3/SHARED_ATTRS-org.cytoscape.model.CyNode-35+shared+node.cytable" sourceJoinKey="SUID" targetTable="61-TP3_Full/LOCAL_ATTRS-org.cytoscape.model.CyNode-TP3_Full+default+node.cytable" targetJoinKey="SUID" immutable="false"/>
        <virtualColumn name="seqID" sourceColumn="seqID" sourceTable="35-Mcap+Gene+Co%2Dexpression+Network+TP3/SHARED_ATTRS-org.cytoscape.model.CyNode-35+shared+node.cytable" sourceJoinKey="SUID" targetTable="61-TP3_Full/LOCAL_ATTRS-org.cytoscape.model.CyNode-TP3_Full+default+node.cytable" targetJoinKey="SUID" immutable="false"/>
        <virtualColumn name="moduleID" sourceColumn="moduleID" sourceTable="35-Mcap+Gene+Co%2Dexpression+Network+TP3/SHARED_ATTRS-org.cytoscape.model.CyNode-35+shared+node.cytable" sourceJoinKey="SUID" targetTable="61-TP3_Full/LOCAL_ATTRS-org.cytoscape.model.CyNode-TP3_Full+default+node.cytable" targetJoinKey="SUID" immutable="false"/>
        <virtualColumn name="FC" sourceColumn="FC" sourceTable="35-Mcap+Gene+Co%2Dexpression+Network+TP3/SHARED_ATTRS-org.cytoscape.model.CyNode-35+shared+node.cytable" sourceJoinKey="SUID" targetTable="61-TP3_Full/LOCAL_ATTRS-org.cytoscape.model.CyNode-TP3_Full+default+node.cytable" targetJoinKey="SUID" immutable="false"/>
        <virtualColumn name="Reg" sourceColumn="Reg" sourceTable="35-Mcap+Gene+Co%2Dexpression+Network+TP3/SHARED_ATTRS-org.cytoscape.model.CyNode-35+shared+node.cytable" sourceJoinKey="SUID" targetTable="61-TP3_Full/LOCAL_ATTRS-org.cytoscape.model.CyNode-TP3_Full+default+node.cytable" targetJoinKey="SUID" immutable="false"/>
        <virtualColumn name="UniProtFunction" sourceColumn="UniProtFunction" sourceTable="35-Mcap+Gene+Co%2Dexpression+Network+TP3/SHARED_ATTRS-org.cytoscape.model.CyNode-35+shared+node.cytable" sourceJoinKey="SUID" targetTable="61-TP3_Full/LOCAL_ATTRS-org.cytoscape.model.CyNode-TP3_Full+default+node.cytable" targetJoinKey="SUID" immutable="false"/>
        <virtualColumn name="UniProtID" sourceColumn="UniProtID" sourceTable="35-Mcap+Gene+Co%2Dexpression+Network+TP3/SHARED_ATTRS-org.cytoscape.model.CyNode-35+shared+node.cytable" sourceJoinKey="SUID" targetTable="61-TP3_Full/LOCAL_ATTRS-org.cytoscape.model.CyNode-TP3_Full+default+node.cytable" targetJoinKey="SUID" immutable="false"/>
        <virtualColumn name="shared name" sourceColumn="shared name" sourceTable="7757-Mcap+Gene+Co%2Dexpression+Network+TP1/SHARED_ATTRS-org.cytoscape.model.CyNode-7757+shared+node.cytable" sourceJoinKey="SUID" targetTable="9267-TP1_Module2/LOCAL_ATTRS-org.cytoscape.model.CyNode-TP1_Module2+default+node.cytable" targetJoinKey="SUID" immutable="false"/>
        <virtualColumn name="seqID" sourceColumn="seqID" sourceTable="7757-Mcap+Gene+Co%2Dexpression+Network+TP1/SHARED_ATTRS-org.cytoscape.model.CyNode-7757+shared+node.cytable" sourceJoinKey="SUID" targetTable="9267-TP1_Module2/LOCAL_ATTRS-org.cytoscape.model.CyNode-TP1_Module2+default+node.cytable" targetJoinKey="SUID" immutable="false"/>
        <virtualColumn name="moduleID" sourceColumn="moduleID" sourceTable="7757-Mcap+Gene+Co%2Dexpression+Network+TP1/SHARED_ATTRS-org.cytoscape.model.CyNode-7757+shared+node.cytable" sourceJoinKey="SUID" targetTable="9267-TP1_Module2/LOCAL_ATTRS-org.cytoscape.model.CyNode-TP1_Module2+default+node.cytable" targetJoinKey="SUID" immutable="false"/>
        <virtualColumn name="FC" sourceColumn="FC" sourceTable="7757-Mcap+Gene+Co%2Dexpression+Network+TP1/SHARED_ATTRS-org.cytoscape.model.CyNode-7757+shared+node.cytable" sourceJoinKey="SUID" targetTable="9267-TP1_Module2/LOCAL_ATTRS-org.cytoscape.model.CyNode-TP1_Module2+default+node.cytable" targetJoinKey="SUID" immutable="false"/>
        <virtualColumn name="Reg" sourceColumn="Reg" sourceTable="7757-Mcap+Gene+Co%2Dexpression+Network+TP1/SHARED_ATTRS-org.cytoscape.model.CyNode-7757+shared+node.cytable" sourceJoinKey="SUID" targetTable="9267-TP1_Module2/LOCAL_ATTRS-org.cytoscape.model.CyNode-TP1_Module2+default+node.cytable" targetJoinKey="SUID" immutable="false"/>
        <virtualColumn name="UniProtFunction" sourceColumn="UniProtFunction" sourceTable="7757-Mcap+Gene+Co%2Dexpression+Network+TP1/SHARED_ATTRS-org.cytoscape.model.CyNode-7757+shared+node.cytable" sourceJoinKey="SUID" targetTable="9267-TP1_Module2/LOCAL_ATTRS-org.cytoscape.model.CyNode-TP1_Module2+default+node.cytable" targetJoinKey="SUID" immutable="false"/>
        <virtualColumn name="UniProtID" sourceColumn="UniProtID" sourceTable="7757-Mcap+Gene+Co%2Dexpression+Network+TP1/SHARED_ATTRS-org.cytoscape.model.CyNode-7757+shared+node.cytable" sourceJoinKey="SUID" targetTable="9267-TP1_Module2/LOCAL_ATTRS-org.cytoscape.model.CyNode-TP1_Module2+default+node.cytable" targetJoinKey="SUID" immutable="false"/>
        <virtualColumn name="shared name" sourceColumn="shared name" sourceTable="7757-Mcap+Gene+Co%2Dexpression+Network+TP1/SHARED_ATTRS-org.cytoscape.model.CyNode-7757+shared+node.cytable" sourceJoinKey="SUID" targetTable="7773-7773/LOCAL_ATTRS-org.cytoscape.model.CyNode-7773+default+node.cytable" targetJoinKey="SUID" immutable="false"/>
        <virtualColumn name="seqID" sourceColumn="seqID" sourceTable="7757-Mcap+Gene+Co%2Dexpression+Network+TP1/SHARED_ATTRS-org.cytoscape.model.CyNode-7757+shared+node.cytable" sourceJoinKey="SUID" targetTable="7773-7773/LOCAL_ATTRS-org.cytoscape.model.CyNode-7773+default+node.cytable" targetJoinKey="SUID" immutable="false"/>
        <virtualColumn name="moduleID" sourceColumn="moduleID" sourceTable="7757-Mcap+Gene+Co%2Dexpression+Network+TP1/SHARED_ATTRS-org.cytoscape.model.CyNode-7757+shared+node.cytable" sourceJoinKey="SUID" targetTable="7773-7773/LOCAL_ATTRS-org.cytoscape.model.CyNode-7773+default+node.cytable" targetJoinKey="SUID" immutable="false"/>
        <virtualColumn name="FC" sourceColumn="FC" sourceTable="7757-Mcap+Gene+Co%2Dexpression+Network+TP1/SHARED_ATTRS-org.cytoscape.model.CyNode-7757+shared+node.cytable" sourceJoinKey="SUID" targetTable="7773-7773/LOCAL_ATTRS-org.cytoscape.model.CyNode-7773+default+node.cytable" targetJoinKey="SUID" immutable="false"/>
        <virtualColumn name="Reg" sourceColumn="Reg" sourceTable="7757-Mcap+Gene+Co%2Dexpression+Network+TP1/SHARED_ATTRS-org.cytoscape.model.CyNode-7757+shared+node.cytable" sourceJoinKey="SUID" targetTable="7773-7773/LOCAL_ATTRS-org.cytoscape.model.CyNode-7773+default+node.cytable" targetJoinKey="SUID" immutable="false"/>
        <virtualColumn name="UniProtFunction" sourceColumn="UniProtFunction" sourceTable="7757-Mcap+Gene+Co%2Dexpression+Network+TP1/SHARED_ATTRS-org.cytoscape.model.CyNode-7757+shared+node.cytable" sourceJoinKey="SUID" targetTable="7773-7773/LOCAL_ATTRS-org.cytoscape.model.CyNode-7773+default+node.cytable" targetJoinKey="SUID" immutable="false"/>
        <virtualColumn name="UniProtID" sourceColumn="UniProtID" sourceTable="7757-Mcap+Gene+Co%2Dexpression+Network+TP1/SHARED_ATTRS-org.cytoscape.model.CyNode-7757+shared+node.cytable" sourceJoinKey="SUID" targetTable="7773-7773/LOCAL_ATTRS-org.cytoscape.model.CyNode-7773+default+node.cytable" targetJoinKey="SUID" immutable="false"/>
        <virtualColumn name="shared name" sourceColumn="shared name" sourceTable="35-Mcap+Gene+Co%2Dexpression+Network+TP3/SHARED_ATTRS-org.cytoscape.model.CyNode-35+shared+node.cytable" sourceJoinKey="SUID" targetTable="7607-TP3_Module5/LOCAL_ATTRS-org.cytoscape.model.CyNode-TP3_Module5+default+node.cytable" targetJoinKey="SUID" immutable="false"/>
        <virtualColumn name="seqID" sourceColumn="seqID" sourceTable="35-Mcap+Gene+Co%2Dexpression+Network+TP3/SHARED_ATTRS-org.cytoscape.model.CyNode-35+shared+node.cytable" sourceJoinKey="SUID" targetTable="7607-TP3_Module5/LOCAL_ATTRS-org.cytoscape.model.CyNode-TP3_Module5+default+node.cytable" targetJoinKey="SUID" immutable="false"/>
        <virtualColumn name="moduleID" sourceColumn="moduleID" sourceTable="35-Mcap+Gene+Co%2Dexpression+Network+TP3/SHARED_ATTRS-org.cytoscape.model.CyNode-35+shared+node.cytable" sourceJoinKey="SUID" targetTable="7607-TP3_Module5/LOCAL_ATTRS-org.cytoscape.model.CyNode-TP3_Module5+default+node.cytable" targetJoinKey="SUID" immutable="false"/>
        <virtualColumn name="FC" sourceColumn="FC" sourceTable="35-Mcap+Gene+Co%2Dexpression+Network+TP3/SHARED_ATTRS-org.cytoscape.model.CyNode-35+shared+node.cytable" sourceJoinKey="SUID" targetTable="7607-TP3_Module5/LOCAL_ATTRS-org.cytoscape.model.CyNode-TP3_Module5+default+node.cytable" targetJoinKey="SUID" immutable="false"/>
        <virtualColumn name="Reg" sourceColumn="Reg" sourceTable="35-Mcap+Gene+Co%2Dexpression+Network+TP3/SHARED_ATTRS-org.cytoscape.model.CyNode-35+shared+node.cytable" sourceJoinKey="SUID" targetTable="7607-TP3_Module5/LOCAL_ATTRS-org.cytoscape.model.CyNode-TP3_Module5+default+node.cytable" targetJoinKey="SUID" immutable="false"/>
        <virtualColumn name="UniProtFunction" sourceColumn="UniProtFunction" sourceTable="35-Mcap+Gene+Co%2Dexpression+Network+TP3/SHARED_ATTRS-org.cytoscape.model.CyNode-35+shared+node.cytable" sourceJoinKey="SUID" targetTable="7607-TP3_Module5/LOCAL_ATTRS-org.cytoscape.model.CyNode-TP3_Module5+default+node.cytable" targetJoinKey="SUID" immutable="false"/>
        <virtualColumn name="UniProtID" sourceColumn="UniProtID" sourceTable="35-Mcap+Gene+Co%2Dexpression+Network+TP3/SHARED_ATTRS-org.cytoscape.model.CyNode-35+shared+node.cytable" sourceJoinKey="SUID" targetTable="7607-TP3_Module5/LOCAL_ATTRS-org.cytoscape.model.CyNode-TP3_Module5+default+node.cytable" targetJoinKey="SUID" immutable="false"/>
        <virtualColumn name="shared name" sourceColumn="shared name" sourceTable="35-Mcap+Gene+Co%2Dexpression+Network+TP3/SHARED_ATTRS-org.cytoscape.model.CyNode-35+shared+node.cytable" sourceJoinKey="SUID" targetTable="7637-TP3_Module8/LOCAL_ATTRS-org.cytoscape.model.CyNode-TP3_Module8+default+node.cytable" targetJoinKey="SUID" immutable="false"/>
        <virtualColumn name="seqID" sourceColumn="seqID" sourceTable="35-Mcap+Gene+Co%2Dexpression+Network+TP3/SHARED_ATTRS-org.cytoscape.model.CyNode-35+shared+node.cytable" sourceJoinKey="SUID" targetTable="7637-TP3_Module8/LOCAL_ATTRS-org.cytoscape.model.CyNode-TP3_Module8+default+node.cytable" targetJoinKey="SUID" immutable="false"/>
        <virtualColumn name="moduleID" sourceColumn="moduleID" sourceTable="35-Mcap+Gene+Co%2Dexpression+Network+TP3/SHARED_ATTRS-org.cytoscape.model.CyNode-35+shared+node.cytable" sourceJoinKey="SUID" targetTable="7637-TP3_Module8/LOCAL_ATTRS-org.cytoscape.model.CyNode-TP3_Module8+default+node.cytable" targetJoinKey="SUID" immutable="false"/>
        <virtualColumn name="FC" sourceColumn="FC" sourceTable="35-Mcap+Gene+Co%2Dexpression+Network+TP3/SHARED_ATTRS-org.cytoscape.model.CyNode-35+shared+node.cytable" sourceJoinKey="SUID" targetTable="7637-TP3_Module8/LOCAL_ATTRS-org.cytoscape.model.CyNode-TP3_Module8+default+node.cytable" targetJoinKey="SUID" immutable="false"/>
        <virtualColumn name="Reg" sourceColumn="Reg" sourceTable="35-Mcap+Gene+Co%2Dexpression+Network+TP3/SHARED_ATTRS-org.cytoscape.model.CyNode-35+shared+node.cytable" sourceJoinKey="SUID" targetTable="7637-TP3_Module8/LOCAL_ATTRS-org.cytoscape.model.CyNode-TP3_Module8+default+node.cytable" targetJoinKey="SUID" immutable="false"/>
        <virtualColumn name="UniProtFunction" sourceColumn="UniProtFunction" sourceTable="35-Mcap+Gene+Co%2Dexpression+Network+TP3/SHARED_ATTRS-org.cytoscape.model.CyNode-35+shared+node.cytable" sourceJoinKey="SUID" targetTable="7637-TP3_Module8/LOCAL_ATTRS-org.cytoscape.model.CyNode-TP3_Module8+default+node.cytable" targetJoinKey="SUID" immutable="false"/>
        <virtualColumn name="UniProtID" sourceColumn="UniProtID" sourceTable="35-Mcap+Gene+Co%2Dexpression+Network+TP3/SHARED_ATTRS-org.cytoscape.model.CyNode-35+shared+node.cytable" sourceJoinKey="SUID" targetTable="7637-TP3_Module8/LOCAL_ATTRS-org.cytoscape.model.CyNode-TP3_Module8+default+node.cytable" targetJoinKey="SUID" immutable="false"/>
        <virtualColumn name="shared name" sourceColumn="shared name" sourceTable="35-Mcap+Gene+Co%2Dexpression+Network+TP3/SHARED_ATTRS-org.cytoscape.model.CyNetwork-35+shared+network.cytable" sourceJoinKey="SUID" targetTable="7567-TP3_Module1/LOCAL_ATTRS-org.cytoscape.model.CyNetwork-TP3_Module1+default+network.cytable" targetJoinKey="SUID" immutable="false"/>
        <virtualColumn name="shared name" sourceColumn="shared name" sourceTable="9317-Mcap+Gene+Co%2Dexpression+Network+TP5/SHARED_ATTRS-org.cytoscape.model.CyNode-9317+shared+node.cytable" sourceJoinKey="SUID" targetTable="17090-TP5_Module3/LOCAL_ATTRS-org.cytoscape.model.CyNode-TP5_Module3+default+node.cytable" targetJoinKey="SUID" immutable="false"/>
        <virtualColumn name="seqID" sourceColumn="seqID" sourceTable="9317-Mcap+Gene+Co%2Dexpression+Network+TP5/SHARED_ATTRS-org.cytoscape.model.CyNode-9317+shared+node.cytable" sourceJoinKey="SUID" targetTable="17090-TP5_Module3/LOCAL_ATTRS-org.cytoscape.model.CyNode-TP5_Module3+default+node.cytable" targetJoinKey="SUID" immutable="false"/>
        <virtualColumn name="moduleID" sourceColumn="moduleID" sourceTable="9317-Mcap+Gene+Co%2Dexpression+Network+TP5/SHARED_ATTRS-org.cytoscape.model.CyNode-9317+shared+node.cytable" sourceJoinKey="SUID" targetTable="17090-TP5_Module3/LOCAL_ATTRS-org.cytoscape.model.CyNode-TP5_Module3+default+node.cytable" targetJoinKey="SUID" immutable="false"/>
        <virtualColumn name="FC" sourceColumn="FC" sourceTable="9317-Mcap+Gene+Co%2Dexpression+Network+TP5/SHARED_ATTRS-org.cytoscape.model.CyNode-9317+shared+node.cytable" sourceJoinKey="SUID" targetTable="17090-TP5_Module3/LOCAL_ATTRS-org.cytoscape.model.CyNode-TP5_Module3+default+node.cytable" targetJoinKey="SUID" immutable="false"/>
        <virtualColumn name="Reg" sourceColumn="Reg" sourceTable="9317-Mcap+Gene+Co%2Dexpression+Network+TP5/SHARED_ATTRS-org.cytoscape.model.CyNode-9317+shared+node.cytable" sourceJoinKey="SUID" targetTable="17090-TP5_Module3/LOCAL_ATTRS-org.cytoscape.model.CyNode-TP5_Module3+default+node.cytable" targetJoinKey="SUID" immutable="false"/>
        <virtualColumn name="UniProtFunction" sourceColumn="UniProtFunction" sourceTable="9317-Mcap+Gene+Co%2Dexpression+Network+TP5/SHARED_ATTRS-org.cytoscape.model.CyNode-9317+shared+node.cytable" sourceJoinKey="SUID" targetTable="17090-TP5_Module3/LOCAL_ATTRS-org.cytoscape.model.CyNode-TP5_Module3+default+node.cytable" targetJoinKey="SUID" immutable="false"/>
        <virtualColumn name="UniProtID" sourceColumn="UniProtID" sourceTable="9317-Mcap+Gene+Co%2Dexpression+Network+TP5/SHARED_ATTRS-org.cytoscape.model.CyNode-9317+shared+node.cytable" sourceJoinKey="SUID" targetTable="17090-TP5_Module3/LOCAL_ATTRS-org.cytoscape.model.CyNode-TP5_Module3+default+node.cytable" targetJoinKey="SUID" immutable="false"/>
        <virtualColumn name="shared name" sourceColumn="shared name" sourceTable="35-Mcap+Gene+Co%2Dexpression+Network+TP3/SHARED_ATTRS-org.cytoscape.model.CyNode-35+shared+node.cytable" sourceJoinKey="SUID" targetTable="7647-TP3_Module9/LOCAL_ATTRS-org.cytoscape.model.CyNode-TP3_Module9+default+node.cytable" targetJoinKey="SUID" immutable="false"/>
        <virtualColumn name="seqID" sourceColumn="seqID" sourceTable="35-Mcap+Gene+Co%2Dexpression+Network+TP3/SHARED_ATTRS-org.cytoscape.model.CyNode-35+shared+node.cytable" sourceJoinKey="SUID" targetTable="7647-TP3_Module9/LOCAL_ATTRS-org.cytoscape.model.CyNode-TP3_Module9+default+node.cytable" targetJoinKey="SUID" immutable="false"/>
        <virtualColumn name="moduleID" sourceColumn="moduleID" sourceTable="35-Mcap+Gene+Co%2Dexpression+Network+TP3/SHARED_ATTRS-org.cytoscape.model.CyNode-35+shared+node.cytable" sourceJoinKey="SUID" targetTable="7647-TP3_Module9/LOCAL_ATTRS-org.cytoscape.model.CyNode-TP3_Module9+default+node.cytable" targetJoinKey="SUID" immutable="false"/>
        <virtualColumn name="FC" sourceColumn="FC" sourceTable="35-Mcap+Gene+Co%2Dexpression+Network+TP3/SHARED_ATTRS-org.cytoscape.model.CyNode-35+shared+node.cytable" sourceJoinKey="SUID" targetTable="7647-TP3_Module9/LOCAL_ATTRS-org.cytoscape.model.CyNode-TP3_Module9+default+node.cytable" targetJoinKey="SUID" immutable="false"/>
        <virtualColumn name="Reg" sourceColumn="Reg" sourceTable="35-Mcap+Gene+Co%2Dexpression+Network+TP3/SHARED_ATTRS-org.cytoscape.model.CyNode-35+shared+node.cytable" sourceJoinKey="SUID" targetTable="7647-TP3_Module9/LOCAL_ATTRS-org.cytoscape.model.CyNode-TP3_Module9+default+node.cytable" targetJoinKey="SUID" immutable="false"/>
        <virtualColumn name="UniProtFunction" sourceColumn="UniProtFunction" sourceTable="35-Mcap+Gene+Co%2Dexpression+Network+TP3/SHARED_ATTRS-org.cytoscape.model.CyNode-35+shared+node.cytable" sourceJoinKey="SUID" targetTable="7647-TP3_Module9/LOCAL_ATTRS-org.cytoscape.model.CyNode-TP3_Module9+default+node.cytable" targetJoinKey="SUID" immutable="false"/>
        <virtualColumn name="UniProtID" sourceColumn="UniProtID" sourceTable="35-Mcap+Gene+Co%2Dexpression+Network+TP3/SHARED_ATTRS-org.cytoscape.model.CyNode-35+shared+node.cytable" sourceJoinKey="SUID" targetTable="7647-TP3_Module9/LOCAL_ATTRS-org.cytoscape.model.CyNode-TP3_Module9+default+node.cytable" targetJoinKey="SUID" immutable="false"/>
        <virtualColumn name="shared name" sourceColumn="shared name" sourceTable="35-Mcap+Gene+Co%2Dexpression+Network+TP3/SHARED_ATTRS-org.cytoscape.model.CyNetwork-35+shared+network.cytable" sourceJoinKey="SUID" targetTable="7577-TP3_Module2/LOCAL_ATTRS-org.cytoscape.model.CyNetwork-TP3_Module2+default+network.cytable" targetJoinKey="SUID" immutable="false"/>
        <virtualColumn name="shared name" sourceColumn="shared name" sourceTable="7757-Mcap+Gene+Co%2Dexpression+Network+TP1/SHARED_ATTRS-org.cytoscape.model.CyEdge-7757+shared+edge.cytable" sourceJoinKey="SUID" targetTable="7783-TP1_Full/LOCAL_ATTRS-org.cytoscape.model.CyEdge-TP1_Full+default+edge.cytable" targetJoinKey="SUID" immutable="false"/>
        <virtualColumn name="shared interaction" sourceColumn="shared interaction" sourceTable="7757-Mcap+Gene+Co%2Dexpression+Network+TP1/SHARED_ATTRS-org.cytoscape.model.CyEdge-7757+shared+edge.cytable" sourceJoinKey="SUID" targetTable="7783-TP1_Full/LOCAL_ATTRS-org.cytoscape.model.CyEdge-TP1_Full+default+edge.cytable" targetJoinKey="SUID" immutable="false"/>
        <virtualColumn name="cor" sourceColumn="cor" sourceTable="7757-Mcap+Gene+Co%2Dexpression+Network+TP1/SHARED_ATTRS-org.cytoscape.model.CyEdge-7757+shared+edge.cytable" sourceJoinKey="SUID" targetTable="7783-TP1_Full/LOCAL_ATTRS-org.cytoscape.model.CyEdge-TP1_Full+default+edge.cytable" targetJoinKey="SUID" immutable="false"/>
        <virtualColumn name="shared name" sourceColumn="shared name" sourceTable="9317-Mcap+Gene+Co%2Dexpression+Network+TP5/SHARED_ATTRS-org.cytoscape.model.CyNetwork-9317+shared+network.cytable" sourceJoinKey="SUID" targetTable="9343-TP5_Full/LOCAL_ATTRS-org.cytoscape.model.CyNetwork-TP5_Full+default+network.cytable" targetJoinKey="SUID" immutable="false"/>
        <virtualColumn name="shared name" sourceColumn="shared name" sourceTable="9317-Mcap+Gene+Co%2Dexpression+Network+TP5/SHARED_ATTRS-org.cytoscape.model.CyNetwork-9317+shared+network.cytable" sourceJoinKey="SUID" targetTable="17150-TP5_Module9/LOCAL_ATTRS-org.cytoscape.model.CyNetwork-TP5_Module9+default+network.cytable" targetJoinKey="SUID" immutable="false"/>
        <virtualColumn name="shared name" sourceColumn="shared name" sourceTable="9317-Mcap+Gene+Co%2Dexpression+Network+TP5/SHARED_ATTRS-org.cytoscape.model.CyEdge-9317+shared+edge.cytable" sourceJoinKey="SUID" targetTable="17210-TP5_Module15/LOCAL_ATTRS-org.cytoscape.model.CyEdge-TP5_Module15+default+edge.cytable" targetJoinKey="SUID" immutable="false"/>
        <virtualColumn name="shared interaction" sourceColumn="shared interaction" sourceTable="9317-Mcap+Gene+Co%2Dexpression+Network+TP5/SHARED_ATTRS-org.cytoscape.model.CyEdge-9317+shared+edge.cytable" sourceJoinKey="SUID" targetTable="17210-TP5_Module15/LOCAL_ATTRS-org.cytoscape.model.CyEdge-TP5_Module15+default+edge.cytable" targetJoinKey="SUID" immutable="false"/>
        <virtualColumn name="cor" sourceColumn="cor" sourceTable="9317-Mcap+Gene+Co%2Dexpression+Network+TP5/SHARED_ATTRS-org.cytoscape.model.CyEdge-9317+shared+edge.cytable" sourceJoinKey="SUID" targetTable="17210-TP5_Module15/LOCAL_ATTRS-org.cytoscape.model.CyEdge-TP5_Module15+default+edge.cytable" targetJoinKey="SUID" immutable="false"/>
        <virtualColumn name="shared name" sourceColumn="shared name" sourceTable="35-Mcap+Gene+Co%2Dexpression+Network+TP3/SHARED_ATTRS-org.cytoscape.model.CyNetwork-35+shared+network.cytable" sourceJoinKey="SUID" targetTable="61-TP3_Full/LOCAL_ATTRS-org.cytoscape.model.CyNetwork-TP3_Full+default+network.cytable" targetJoinKey="SUID" immutable="false"/>
        <virtualColumn name="shared name" sourceColumn="shared name" sourceTable="7757-Mcap+Gene+Co%2Dexpression+Network+TP1/SHARED_ATTRS-org.cytoscape.model.CyNetwork-7757+shared+network.cytable" sourceJoinKey="SUID" targetTable="9277-TP1_Module3/LOCAL_ATTRS-org.cytoscape.model.CyNetwork-TP1_Module3+default+network.cytable" targetJoinKey="SUID" immutable="false"/>
        <virtualColumn name="shared name" sourceColumn="shared name" sourceTable="7757-Mcap+Gene+Co%2Dexpression+Network+TP1/SHARED_ATTRS-org.cytoscape.model.CyEdge-7757+shared+edge.cytable" sourceJoinKey="SUID" targetTable="9267-TP1_Module2/LOCAL_ATTRS-org.cytoscape.model.CyEdge-TP1_Module2+default+edge.cytable" targetJoinKey="SUID" immutable="false"/>
        <virtualColumn name="shared interaction" sourceColumn="shared interaction" sourceTable="7757-Mcap+Gene+Co%2Dexpression+Network+TP1/SHARED_ATTRS-org.cytoscape.model.CyEdge-7757+shared+edge.cytable" sourceJoinKey="SUID" targetTable="9267-TP1_Module2/LOCAL_ATTRS-org.cytoscape.model.CyEdge-TP1_Module2+default+edge.cytable" targetJoinKey="SUID" immutable="false"/>
        <virtualColumn name="cor" sourceColumn="cor" sourceTable="7757-Mcap+Gene+Co%2Dexpression+Network+TP1/SHARED_ATTRS-org.cytoscape.model.CyEdge-7757+shared+edge.cytable" sourceJoinKey="SUID" targetTable="9267-TP1_Module2/LOCAL_ATTRS-org.cytoscape.model.CyEdge-TP1_Module2+default+edge.cytable" targetJoinKey="SUID" immutable="false"/>
        <virtualColumn name="shared name" sourceColumn="shared name" sourceTable="9317-Mcap+Gene+Co%2Dexpression+Network+TP5/SHARED_ATTRS-org.cytoscape.model.CyNode-9317+shared+node.cytable" sourceJoinKey="SUID" targetTable="17180-TP5_Module12/LOCAL_ATTRS-org.cytoscape.model.CyNode-TP5_Module12+default+node.cytable" targetJoinKey="SUID" immutable="false"/>
        <virtualColumn name="seqID" sourceColumn="seqID" sourceTable="9317-Mcap+Gene+Co%2Dexpression+Network+TP5/SHARED_ATTRS-org.cytoscape.model.CyNode-9317+shared+node.cytable" sourceJoinKey="SUID" targetTable="17180-TP5_Module12/LOCAL_ATTRS-org.cytoscape.model.CyNode-TP5_Module12+default+node.cytable" targetJoinKey="SUID" immutable="false"/>
        <virtualColumn name="moduleID" sourceColumn="moduleID" sourceTable="9317-Mcap+Gene+Co%2Dexpression+Network+TP5/SHARED_ATTRS-org.cytoscape.model.CyNode-9317+shared+node.cytable" sourceJoinKey="SUID" targetTable="17180-TP5_Module12/LOCAL_ATTRS-org.cytoscape.model.CyNode-TP5_Module12+default+node.cytable" targetJoinKey="SUID" immutable="false"/>
        <virtualColumn name="FC" sourceColumn="FC" sourceTable="9317-Mcap+Gene+Co%2Dexpression+Network+TP5/SHARED_ATTRS-org.cytoscape.model.CyNode-9317+shared+node.cytable" sourceJoinKey="SUID" targetTable="17180-TP5_Module12/LOCAL_ATTRS-org.cytoscape.model.CyNode-TP5_Module12+default+node.cytable" targetJoinKey="SUID" immutable="false"/>
        <virtualColumn name="Reg" sourceColumn="Reg" sourceTable="9317-Mcap+Gene+Co%2Dexpression+Network+TP5/SHARED_ATTRS-org.cytoscape.model.CyNode-9317+shared+node.cytable" sourceJoinKey="SUID" targetTable="17180-TP5_Module12/LOCAL_ATTRS-org.cytoscape.model.CyNode-TP5_Module12+default+node.cytable" targetJoinKey="SUID" immutable="false"/>
        <virtualColumn name="UniProtFunction" sourceColumn="UniProtFunction" sourceTable="9317-Mcap+Gene+Co%2Dexpression+Network+TP5/SHARED_ATTRS-org.cytoscape.model.CyNode-9317+shared+node.cytable" sourceJoinKey="SUID" targetTable="17180-TP5_Module12/LOCAL_ATTRS-org.cytoscape.model.CyNode-TP5_Module12+default+node.cytable" targetJoinKey="SUID" immutable="false"/>
        <virtualColumn name="UniProtID" sourceColumn="UniProtID" sourceTable="9317-Mcap+Gene+Co%2Dexpression+Network+TP5/SHARED_ATTRS-org.cytoscape.model.CyNode-9317+shared+node.cytable" sourceJoinKey="SUID" targetTable="17180-TP5_Module12/LOCAL_ATTRS-org.cytoscape.model.CyNode-TP5_Module12+default+node.cytable" targetJoinKey="SUID" immutable="false"/>
        <virtualColumn name="shared name" sourceColumn="shared name" sourceTable="7757-Mcap+Gene+Co%2Dexpression+Network+TP1/SHARED_ATTRS-org.cytoscape.model.CyNetwork-7757+shared+network.cytable" sourceJoinKey="SUID" targetTable="9247-TP1_Module0/LOCAL_ATTRS-org.cytoscape.model.CyNetwork-TP1_Module0+default+network.cytable" targetJoinKey="SUID" immutable="false"/>
        <virtualColumn name="shared name" sourceColumn="shared name" sourceTable="35-Mcap+Gene+Co%2Dexpression+Network+TP3/SHARED_ATTRS-org.cytoscape.model.CyEdge-35+shared+edge.cytable" sourceJoinKey="SUID" targetTable="7657-TP3_Module10/LOCAL_ATTRS-org.cytoscape.model.CyEdge-TP3_Module10+default+edge.cytable" targetJoinKey="SUID" immutable="false"/>
        <virtualColumn name="shared interaction" sourceColumn="shared interaction" sourceTable="35-Mcap+Gene+Co%2Dexpression+Network+TP3/SHARED_ATTRS-org.cytoscape.model.CyEdge-35+shared+edge.cytable" sourceJoinKey="SUID" targetTable="7657-TP3_Module10/LOCAL_ATTRS-org.cytoscape.model.CyEdge-TP3_Module10+default+edge.cytable" targetJoinKey="SUID" immutable="false"/>
        <virtualColumn name="cor" sourceColumn="cor" sourceTable="35-Mcap+Gene+Co%2Dexpression+Network+TP3/SHARED_ATTRS-org.cytoscape.model.CyEdge-35+shared+edge.cytable" sourceJoinKey="SUID" targetTable="7657-TP3_Module10/LOCAL_ATTRS-org.cytoscape.model.CyEdge-TP3_Module10+default+edge.cytable" targetJoinKey="SUID" immutable="false"/>
        <virtualColumn name="shared name" sourceColumn="shared name" sourceTable="9317-Mcap+Gene+Co%2Dexpression+Network+TP5/SHARED_ATTRS-org.cytoscape.model.CyNode-9317+shared+node.cytable" sourceJoinKey="SUID" targetTable="17160-TP5_Module10/LOCAL_ATTRS-org.cytoscape.model.CyNode-TP5_Module10+default+node.cytable" targetJoinKey="SUID" immutable="false"/>
        <virtualColumn name="seqID" sourceColumn="seqID" sourceTable="9317-Mcap+Gene+Co%2Dexpression+Network+TP5/SHARED_ATTRS-org.cytoscape.model.CyNode-9317+shared+node.cytable" sourceJoinKey="SUID" targetTable="17160-TP5_Module10/LOCAL_ATTRS-org.cytoscape.model.CyNode-TP5_Module10+default+node.cytable" targetJoinKey="SUID" immutable="false"/>
        <virtualColumn name="moduleID" sourceColumn="moduleID" sourceTable="9317-Mcap+Gene+Co%2Dexpression+Network+TP5/SHARED_ATTRS-org.cytoscape.model.CyNode-9317+shared+node.cytable" sourceJoinKey="SUID" targetTable="17160-TP5_Module10/LOCAL_ATTRS-org.cytoscape.model.CyNode-TP5_Module10+default+node.cytable" targetJoinKey="SUID" immutable="false"/>
        <virtualColumn name="FC" sourceColumn="FC" sourceTable="9317-Mcap+Gene+Co%2Dexpression+Network+TP5/SHARED_ATTRS-org.cytoscape.model.CyNode-9317+shared+node.cytable" sourceJoinKey="SUID" targetTable="17160-TP5_Module10/LOCAL_ATTRS-org.cytoscape.model.CyNode-TP5_Module10+default+node.cytable" targetJoinKey="SUID" immutable="false"/>
        <virtualColumn name="Reg" sourceColumn="Reg" sourceTable="9317-Mcap+Gene+Co%2Dexpression+Network+TP5/SHARED_ATTRS-org.cytoscape.model.CyNode-9317+shared+node.cytable" sourceJoinKey="SUID" targetTable="17160-TP5_Module10/LOCAL_ATTRS-org.cytoscape.model.CyNode-TP5_Module10+default+node.cytable" targetJoinKey="SUID" immutable="false"/>
        <virtualColumn name="UniProtFunction" sourceColumn="UniProtFunction" sourceTable="9317-Mcap+Gene+Co%2Dexpression+Network+TP5/SHARED_ATTRS-org.cytoscape.model.CyNode-9317+shared+node.cytable" sourceJoinKey="SUID" targetTable="17160-TP5_Module10/LOCAL_ATTRS-org.cytoscape.model.CyNode-TP5_Module10+default+node.cytable" targetJoinKey="SUID" immutable="false"/>
        <virtualColumn name="UniProtID" sourceColumn="UniProtID" sourceTable="9317-Mcap+Gene+Co%2Dexpression+Network+TP5/SHARED_ATTRS-org.cytoscape.model.CyNode-9317+shared+node.cytable" sourceJoinKey="SUID" targetTable="17160-TP5_Module10/LOCAL_ATTRS-org.cytoscape.model.CyNode-TP5_Module10+default+node.cytable" targetJoinKey="SUID" immutable="false"/>
        <virtualColumn name="shared name" sourceColumn="shared name" sourceTable="9317-Mcap+Gene+Co%2Dexpression+Network+TP5/SHARED_ATTRS-org.cytoscape.model.CyEdge-9317+shared+edge.cytable" sourceJoinKey="SUID" targetTable="17090-TP5_Module3/LOCAL_ATTRS-org.cytoscape.model.CyEdge-TP5_Module3+default+edge.cytable" targetJoinKey="SUID" immutable="false"/>
        <virtualColumn name="shared interaction" sourceColumn="shared interaction" sourceTable="9317-Mcap+Gene+Co%2Dexpression+Network+TP5/SHARED_ATTRS-org.cytoscape.model.CyEdge-9317+shared+edge.cytable" sourceJoinKey="SUID" targetTable="17090-TP5_Module3/LOCAL_ATTRS-org.cytoscape.model.CyEdge-TP5_Module3+default+edge.cytable" targetJoinKey="SUID" immutable="false"/>
        <virtualColumn name="cor" sourceColumn="cor" sourceTable="9317-Mcap+Gene+Co%2Dexpression+Network+TP5/SHARED_ATTRS-org.cytoscape.model.CyEdge-9317+shared+edge.cytable" sourceJoinKey="SUID" targetTable="17090-TP5_Module3/LOCAL_ATTRS-org.cytoscape.model.CyEdge-TP5_Module3+default+edge.cytable" targetJoinKey="SUID" immutable="false"/>
        <virtualColumn name="shared name" sourceColumn="shared name" sourceTable="9317-Mcap+Gene+Co%2Dexpression+Network+TP5/SHARED_ATTRS-org.cytoscape.model.CyNetwork-9317+shared+network.cytable" sourceJoinKey="SUID" targetTable="17080-TP5_Module2/LOCAL_ATTRS-org.cytoscape.model.CyNetwork-TP5_Module2+default+network.cytable" targetJoinKey="SUID" immutable="false"/>
        <virtualColumn name="shared name" sourceColumn="shared name" sourceTable="35-Mcap+Gene+Co%2Dexpression+Network+TP3/SHARED_ATTRS-org.cytoscape.model.CyEdge-35+shared+edge.cytable" sourceJoinKey="SUID" targetTable="7707-TP3_Module15/LOCAL_ATTRS-org.cytoscape.model.CyEdge-TP3_Module15+default+edge.cytable" targetJoinKey="SUID" immutable="false"/>
        <virtualColumn name="shared interaction" sourceColumn="shared interaction" sourceTable="35-Mcap+Gene+Co%2Dexpression+Network+TP3/SHARED_ATTRS-org.cytoscape.model.CyEdge-35+shared+edge.cytable" sourceJoinKey="SUID" targetTable="7707-TP3_Module15/LOCAL_ATTRS-org.cytoscape.model.CyEdge-TP3_Module15+default+edge.cytable" targetJoinKey="SUID" immutable="false"/>
        <virtualColumn name="cor" sourceColumn="cor" sourceTable="35-Mcap+Gene+Co%2Dexpression+Network+TP3/SHARED_ATTRS-org.cytoscape.model.CyEdge-35+shared+edge.cytable" sourceJoinKey="SUID" targetTable="7707-TP3_Module15/LOCAL_ATTRS-org.cytoscape.model.CyEdge-TP3_Module15+default+edge.cytable" targetJoinKey="SUID" immutable="false"/>
        <virtualColumn name="shared name" sourceColumn="shared name" sourceTable="9317-Mcap+Gene+Co%2Dexpression+Network+TP5/SHARED_ATTRS-org.cytoscape.model.CyEdge-9317+shared+edge.cytable" sourceJoinKey="SUID" targetTable="17140-TP5_Module8/LOCAL_ATTRS-org.cytoscape.model.CyEdge-TP5_Module8+default+edge.cytable" targetJoinKey="SUID" immutable="false"/>
        <virtualColumn name="shared interaction" sourceColumn="shared interaction" sourceTable="9317-Mcap+Gene+Co%2Dexpression+Network+TP5/SHARED_ATTRS-org.cytoscape.model.CyEdge-9317+shared+edge.cytable" sourceJoinKey="SUID" targetTable="17140-TP5_Module8/LOCAL_ATTRS-org.cytoscape.model.CyEdge-TP5_Module8+default+edge.cytable" targetJoinKey="SUID" immutable="false"/>
        <virtualColumn name="cor" sourceColumn="cor" sourceTable="9317-Mcap+Gene+Co%2Dexpression+Network+TP5/SHARED_ATTRS-org.cytoscape.model.CyEdge-9317+shared+edge.cytable" sourceJoinKey="SUID" targetTable="17140-TP5_Module8/LOCAL_ATTRS-org.cytoscape.model.CyEdge-TP5_Module8+default+edge.cytable" targetJoinKey="SUID" immutable="false"/>
        <virtualColumn name="shared name" sourceColumn="shared name" sourceTable="35-Mcap+Gene+Co%2Dexpression+Network+TP3/SHARED_ATTRS-org.cytoscape.model.CyNetwork-35+shared+network.cytable" sourceJoinKey="SUID" targetTable="7697-TP3_Module14/LOCAL_ATTRS-org.cytoscape.model.CyNetwork-TP3_Module14+default+network.cytable" targetJoinKey="SUID" immutable="false"/>
        <virtualColumn name="shared name" sourceColumn="shared name" sourceTable="9317-Mcap+Gene+Co%2Dexpression+Network+TP5/SHARED_ATTRS-org.cytoscape.model.CyEdge-9317+shared+edge.cytable" sourceJoinKey="SUID" targetTable="9343-TP5_Full/LOCAL_ATTRS-org.cytoscape.model.CyEdge-TP5_Full+default+edge.cytable" targetJoinKey="SUID" immutable="false"/>
        <virtualColumn name="shared interaction" sourceColumn="shared interaction" sourceTable="9317-Mcap+Gene+Co%2Dexpression+Network+TP5/SHARED_ATTRS-org.cytoscape.model.CyEdge-9317+shared+edge.cytable" sourceJoinKey="SUID" targetTable="9343-TP5_Full/LOCAL_ATTRS-org.cytoscape.model.CyEdge-TP5_Full+default+edge.cytable" targetJoinKey="SUID" immutable="false"/>
        <virtualColumn name="cor" sourceColumn="cor" sourceTable="9317-Mcap+Gene+Co%2Dexpression+Network+TP5/SHARED_ATTRS-org.cytoscape.model.CyEdge-9317+shared+edge.cytable" sourceJoinKey="SUID" targetTable="9343-TP5_Full/LOCAL_ATTRS-org.cytoscape.model.CyEdge-TP5_Full+default+edge.cytable" targetJoinKey="SUID" immutable="false"/>
        <virtualColumn name="shared name" sourceColumn="shared name" sourceTable="35-Mcap+Gene+Co%2Dexpression+Network+TP3/SHARED_ATTRS-org.cytoscape.model.CyEdge-35+shared+edge.cytable" sourceJoinKey="SUID" targetTable="7557-TP3_Module0/LOCAL_ATTRS-org.cytoscape.model.CyEdge-TP3_Module0+default+edge.cytable" targetJoinKey="SUID" immutable="false"/>
        <virtualColumn name="shared interaction" sourceColumn="shared interaction" sourceTable="35-Mcap+Gene+Co%2Dexpression+Network+TP3/SHARED_ATTRS-org.cytoscape.model.CyEdge-35+shared+edge.cytable" sourceJoinKey="SUID" targetTable="7557-TP3_Module0/LOCAL_ATTRS-org.cytoscape.model.CyEdge-TP3_Module0+default+edge.cytable" targetJoinKey="SUID" immutable="false"/>
        <virtualColumn name="cor" sourceColumn="cor" sourceTable="35-Mcap+Gene+Co%2Dexpression+Network+TP3/SHARED_ATTRS-org.cytoscape.model.CyEdge-35+shared+edge.cytable" sourceJoinKey="SUID" targetTable="7557-TP3_Module0/LOCAL_ATTRS-org.cytoscape.model.CyEdge-TP3_Module0+default+edge.cytable" targetJoinKey="SUID" immutable="false"/>
        <virtualColumn name="shared name" sourceColumn="shared name" sourceTable="35-Mcap+Gene+Co%2Dexpression+Network+TP3/SHARED_ATTRS-org.cytoscape.model.CyNetwork-35+shared+network.cytable" sourceJoinKey="SUID" targetTable="7677-TP3_Module12/LOCAL_ATTRS-org.cytoscape.model.CyNetwork-TP3_Module12+default+network.cytable" targetJoinKey="SUID" immutable="false"/>
        <virtualColumn name="shared name" sourceColumn="shared name" sourceTable="35-Mcap+Gene+Co%2Dexpression+Network+TP3/SHARED_ATTRS-org.cytoscape.model.CyEdge-35+shared+edge.cytable" sourceJoinKey="SUID" targetTable="7577-TP3_Module2/LOCAL_ATTRS-org.cytoscape.model.CyEdge-TP3_Module2+default+edge.cytable" targetJoinKey="SUID" immutable="false"/>
        <virtualColumn name="shared interaction" sourceColumn="shared interaction" sourceTable="35-Mcap+Gene+Co%2Dexpression+Network+TP3/SHARED_ATTRS-org.cytoscape.model.CyEdge-35+shared+edge.cytable" sourceJoinKey="SUID" targetTable="7577-TP3_Module2/LOCAL_ATTRS-org.cytoscape.model.CyEdge-TP3_Module2+default+edge.cytable" targetJoinKey="SUID" immutable="false"/>
        <virtualColumn name="cor" sourceColumn="cor" sourceTable="35-Mcap+Gene+Co%2Dexpression+Network+TP3/SHARED_ATTRS-org.cytoscape.model.CyEdge-35+shared+edge.cytable" sourceJoinKey="SUID" targetTable="7577-TP3_Module2/LOCAL_ATTRS-org.cytoscape.model.CyEdge-TP3_Module2+default+edge.cytable" targetJoinKey="SUID" immutable="false"/>
        <virtualColumn name="shared name" sourceColumn="shared name" sourceTable="35-Mcap+Gene+Co%2Dexpression+Network+TP3/SHARED_ATTRS-org.cytoscape.model.CyNetwork-35+shared+network.cytable" sourceJoinKey="SUID" targetTable="7717-TP3_Module16/LOCAL_ATTRS-org.cytoscape.model.CyNetwork-TP3_Module16+default+network.cytable" targetJoinKey="SUID" immutable="false"/>
        <virtualColumn name="shared name" sourceColumn="shared name" sourceTable="9317-Mcap+Gene+Co%2Dexpression+Network+TP5/SHARED_ATTRS-org.cytoscape.model.CyNetwork-9317+shared+network.cytable" sourceJoinKey="SUID" targetTable="17190-TP5_Module13/LOCAL_ATTRS-org.cytoscape.model.CyNetwork-TP5_Module13+default+network.cytable" targetJoinKey="SUID" immutable="false"/>
        <virtualColumn name="shared name" sourceColumn="shared name" sourceTable="35-Mcap+Gene+Co%2Dexpression+Network+TP3/SHARED_ATTRS-org.cytoscape.model.CyNode-35+shared+node.cytable" sourceJoinKey="SUID" targetTable="7557-TP3_Module0/LOCAL_ATTRS-org.cytoscape.model.CyNode-TP3_Module0+default+node.cytable" targetJoinKey="SUID" immutable="false"/>
        <virtualColumn name="seqID" sourceColumn="seqID" sourceTable="35-Mcap+Gene+Co%2Dexpression+Network+TP3/SHARED_ATTRS-org.cytoscape.model.CyNode-35+shared+node.cytable" sourceJoinKey="SUID" targetTable="7557-TP3_Module0/LOCAL_ATTRS-org.cytoscape.model.CyNode-TP3_Module0+default+node.cytable" targetJoinKey="SUID" immutable="false"/>
        <virtualColumn name="moduleID" sourceColumn="moduleID" sourceTable="35-Mcap+Gene+Co%2Dexpression+Network+TP3/SHARED_ATTRS-org.cytoscape.model.CyNode-35+shared+node.cytable" sourceJoinKey="SUID" targetTable="7557-TP3_Module0/LOCAL_ATTRS-org.cytoscape.model.CyNode-TP3_Module0+default+node.cytable" targetJoinKey="SUID" immutable="false"/>
        <virtualColumn name="FC" sourceColumn="FC" sourceTable="35-Mcap+Gene+Co%2Dexpression+Network+TP3/SHARED_ATTRS-org.cytoscape.model.CyNode-35+shared+node.cytable" sourceJoinKey="SUID" targetTable="7557-TP3_Module0/LOCAL_ATTRS-org.cytoscape.model.CyNode-TP3_Module0+default+node.cytable" targetJoinKey="SUID" immutable="false"/>
        <virtualColumn name="Reg" sourceColumn="Reg" sourceTable="35-Mcap+Gene+Co%2Dexpression+Network+TP3/SHARED_ATTRS-org.cytoscape.model.CyNode-35+shared+node.cytable" sourceJoinKey="SUID" targetTable="7557-TP3_Module0/LOCAL_ATTRS-org.cytoscape.model.CyNode-TP3_Module0+default+node.cytable" targetJoinKey="SUID" immutable="false"/>
        <virtualColumn name="UniProtFunction" sourceColumn="UniProtFunction" sourceTable="35-Mcap+Gene+Co%2Dexpression+Network+TP3/SHARED_ATTRS-org.cytoscape.model.CyNode-35+shared+node.cytable" sourceJoinKey="SUID" targetTable="7557-TP3_Module0/LOCAL_ATTRS-org.cytoscape.model.CyNode-TP3_Module0+default+node.cytable" targetJoinKey="SUID" immutable="false"/>
        <virtualColumn name="UniProtID" sourceColumn="UniProtID" sourceTable="35-Mcap+Gene+Co%2Dexpression+Network+TP3/SHARED_ATTRS-org.cytoscape.model.CyNode-35+shared+node.cytable" sourceJoinKey="SUID" targetTable="7557-TP3_Module0/LOCAL_ATTRS-org.cytoscape.model.CyNode-TP3_Module0+default+node.cytable" targetJoinKey="SUID" immutable="false"/>
        <virtualColumn name="shared name" sourceColumn="shared name" sourceTable="7757-Mcap+Gene+Co%2Dexpression+Network+TP1/SHARED_ATTRS-org.cytoscape.model.CyNetwork-7757+shared+network.cytable" sourceJoinKey="SUID" targetTable="9257-TP1_Module1/LOCAL_ATTRS-org.cytoscape.model.CyNetwork-TP1_Module1+default+network.cytable" targetJoinKey="SUID" immutable="false"/>
        <virtualColumn name="shared name" sourceColumn="shared name" sourceTable="9317-Mcap+Gene+Co%2Dexpression+Network+TP5/SHARED_ATTRS-org.cytoscape.model.CyNetwork-9317+shared+network.cytable" sourceJoinKey="SUID" targetTable="9333-9333/LOCAL_ATTRS-org.cytoscape.model.CyNetwork-9333+default+network.cytable" targetJoinKey="SUID" immutable="false"/>
        <virtualColumn name="shared name" sourceColumn="shared name" sourceTable="9317-Mcap+Gene+Co%2Dexpression+Network+TP5/SHARED_ATTRS-org.cytoscape.model.CyEdge-9317+shared+edge.cytable" sourceJoinKey="SUID" targetTable="17230-TP5_Module17/LOCAL_ATTRS-org.cytoscape.model.CyEdge-TP5_Module17+default+edge.cytable" targetJoinKey="SUID" immutable="false"/>
        <virtualColumn name="shared interaction" sourceColumn="shared interaction" sourceTable="9317-Mcap+Gene+Co%2Dexpression+Network+TP5/SHARED_ATTRS-org.cytoscape.model.CyEdge-9317+shared+edge.cytable" sourceJoinKey="SUID" targetTable="17230-TP5_Module17/LOCAL_ATTRS-org.cytoscape.model.CyEdge-TP5_Module17+default+edge.cytable" targetJoinKey="SUID" immutable="false"/>
        <virtualColumn name="cor" sourceColumn="cor" sourceTable="9317-Mcap+Gene+Co%2Dexpression+Network+TP5/SHARED_ATTRS-org.cytoscape.model.CyEdge-9317+shared+edge.cytable" sourceJoinKey="SUID" targetTable="17230-TP5_Module17/LOCAL_ATTRS-org.cytoscape.model.CyEdge-TP5_Module17+default+edge.cytable" targetJoinKey="SUID" immutable="false"/>
        <virtualColumn name="shared name" sourceColumn="shared name" sourceTable="35-Mcap+Gene+Co%2Dexpression+Network+TP3/SHARED_ATTRS-org.cytoscape.model.CyEdge-35+shared+edge.cytable" sourceJoinKey="SUID" targetTable="7747-TP3_Module19/LOCAL_ATTRS-org.cytoscape.model.CyEdge-TP3_Module19+default+edge.cytable" targetJoinKey="SUID" immutable="false"/>
        <virtualColumn name="shared interaction" sourceColumn="shared interaction" sourceTable="35-Mcap+Gene+Co%2Dexpression+Network+TP3/SHARED_ATTRS-org.cytoscape.model.CyEdge-35+shared+edge.cytable" sourceJoinKey="SUID" targetTable="7747-TP3_Module19/LOCAL_ATTRS-org.cytoscape.model.CyEdge-TP3_Module19+default+edge.cytable" targetJoinKey="SUID" immutable="false"/>
        <virtualColumn name="cor" sourceColumn="cor" sourceTable="35-Mcap+Gene+Co%2Dexpression+Network+TP3/SHARED_ATTRS-org.cytoscape.model.CyEdge-35+shared+edge.cytable" sourceJoinKey="SUID" targetTable="7747-TP3_Module19/LOCAL_ATTRS-org.cytoscape.model.CyEdge-TP3_Module19+default+edge.cytable" targetJoinKey="SUID" immutable="false"/>
        <virtualColumn name="shared name" sourceColumn="shared name" sourceTable="35-Mcap+Gene+Co%2Dexpression+Network+TP3/SHARED_ATTRS-org.cytoscape.model.CyNode-35+shared+node.cytable" sourceJoinKey="SUID" targetTable="7707-TP3_Module15/LOCAL_ATTRS-org.cytoscape.model.CyNode-TP3_Module15+default+node.cytable" targetJoinKey="SUID" immutable="false"/>
        <virtualColumn name="seqID" sourceColumn="seqID" sourceTable="35-Mcap+Gene+Co%2Dexpression+Network+TP3/SHARED_ATTRS-org.cytoscape.model.CyNode-35+shared+node.cytable" sourceJoinKey="SUID" targetTable="7707-TP3_Module15/LOCAL_ATTRS-org.cytoscape.model.CyNode-TP3_Module15+default+node.cytable" targetJoinKey="SUID" immutable="false"/>
        <virtualColumn name="moduleID" sourceColumn="moduleID" sourceTable="35-Mcap+Gene+Co%2Dexpression+Network+TP3/SHARED_ATTRS-org.cytoscape.model.CyNode-35+shared+node.cytable" sourceJoinKey="SUID" targetTable="7707-TP3_Module15/LOCAL_ATTRS-org.cytoscape.model.CyNode-TP3_Module15+default+node.cytable" targetJoinKey="SUID" immutable="false"/>
        <virtualColumn name="FC" sourceColumn="FC" sourceTable="35-Mcap+Gene+Co%2Dexpression+Network+TP3/SHARED_ATTRS-org.cytoscape.model.CyNode-35+shared+node.cytable" sourceJoinKey="SUID" targetTable="7707-TP3_Module15/LOCAL_ATTRS-org.cytoscape.model.CyNode-TP3_Module15+default+node.cytable" targetJoinKey="SUID" immutable="false"/>
        <virtualColumn name="Reg" sourceColumn="Reg" sourceTable="35-Mcap+Gene+Co%2Dexpression+Network+TP3/SHARED_ATTRS-org.cytoscape.model.CyNode-35+shared+node.cytable" sourceJoinKey="SUID" targetTable="7707-TP3_Module15/LOCAL_ATTRS-org.cytoscape.model.CyNode-TP3_Module15+default+node.cytable" targetJoinKey="SUID" immutable="false"/>
        <virtualColumn name="UniProtFunction" sourceColumn="UniProtFunction" sourceTable="35-Mcap+Gene+Co%2Dexpression+Network+TP3/SHARED_ATTRS-org.cytoscape.model.CyNode-35+shared+node.cytable" sourceJoinKey="SUID" targetTable="7707-TP3_Module15/LOCAL_ATTRS-org.cytoscape.model.CyNode-TP3_Module15+default+node.cytable" targetJoinKey="SUID" immutable="false"/>
        <virtualColumn name="UniProtID" sourceColumn="UniProtID" sourceTable="35-Mcap+Gene+Co%2Dexpression+Network+TP3/SHARED_ATTRS-org.cytoscape.model.CyNode-35+shared+node.cytable" sourceJoinKey="SUID" targetTable="7707-TP3_Module15/LOCAL_ATTRS-org.cytoscape.model.CyNode-TP3_Module15+default+node.cytable" targetJoinKey="SUID" immutable="false"/>
        <virtualColumn name="shared name" sourceColumn="shared name" sourceTable="35-Mcap+Gene+Co%2Dexpression+Network+TP3/SHARED_ATTRS-org.cytoscape.model.CyEdge-35+shared+edge.cytable" sourceJoinKey="SUID" targetTable="7597-TP3_Module4/LOCAL_ATTRS-org.cytoscape.model.CyEdge-TP3_Module4+default+edge.cytable" targetJoinKey="SUID" immutable="false"/>
        <virtualColumn name="shared interaction" sourceColumn="shared interaction" sourceTable="35-Mcap+Gene+Co%2Dexpression+Network+TP3/SHARED_ATTRS-org.cytoscape.model.CyEdge-35+shared+edge.cytable" sourceJoinKey="SUID" targetTable="7597-TP3_Module4/LOCAL_ATTRS-org.cytoscape.model.CyEdge-TP3_Module4+default+edge.cytable" targetJoinKey="SUID" immutable="false"/>
        <virtualColumn name="cor" sourceColumn="cor" sourceTable="35-Mcap+Gene+Co%2Dexpression+Network+TP3/SHARED_ATTRS-org.cytoscape.model.CyEdge-35+shared+edge.cytable" sourceJoinKey="SUID" targetTable="7597-TP3_Module4/LOCAL_ATTRS-org.cytoscape.model.CyEdge-TP3_Module4+default+edge.cytable" targetJoinKey="SUID" immutable="false"/>
        <virtualColumn name="shared name" sourceColumn="shared name" sourceTable="7757-Mcap+Gene+Co%2Dexpression+Network+TP1/SHARED_ATTRS-org.cytoscape.model.CyNode-7757+shared+node.cytable" sourceJoinKey="SUID" targetTable="7757-Mcap+Gene+Co%2Dexpression+Network+TP1/LOCAL_ATTRS-org.cytoscape.model.CyNode-7757+default+node.cytable" targetJoinKey="SUID" immutable="false"/>
        <virtualColumn name="seqID" sourceColumn="seqID" sourceTable="7757-Mcap+Gene+Co%2Dexpression+Network+TP1/SHARED_ATTRS-org.cytoscape.model.CyNode-7757+shared+node.cytable" sourceJoinKey="SUID" targetTable="7757-Mcap+Gene+Co%2Dexpression+Network+TP1/LOCAL_ATTRS-org.cytoscape.model.CyNode-7757+default+node.cytable" targetJoinKey="SUID" immutable="false"/>
        <virtualColumn name="moduleID" sourceColumn="moduleID" sourceTable="7757-Mcap+Gene+Co%2Dexpression+Network+TP1/SHARED_ATTRS-org.cytoscape.model.CyNode-7757+shared+node.cytable" sourceJoinKey="SUID" targetTable="7757-Mcap+Gene+Co%2Dexpression+Network+TP1/LOCAL_ATTRS-org.cytoscape.model.CyNode-7757+default+node.cytable" targetJoinKey="SUID" immutable="false"/>
        <virtualColumn name="FC" sourceColumn="FC" sourceTable="7757-Mcap+Gene+Co%2Dexpression+Network+TP1/SHARED_ATTRS-org.cytoscape.model.CyNode-7757+shared+node.cytable" sourceJoinKey="SUID" targetTable="7757-Mcap+Gene+Co%2Dexpression+Network+TP1/LOCAL_ATTRS-org.cytoscape.model.CyNode-7757+default+node.cytable" targetJoinKey="SUID" immutable="false"/>
        <virtualColumn name="Reg" sourceColumn="Reg" sourceTable="7757-Mcap+Gene+Co%2Dexpression+Network+TP1/SHARED_ATTRS-org.cytoscape.model.CyNode-7757+shared+node.cytable" sourceJoinKey="SUID" targetTable="7757-Mcap+Gene+Co%2Dexpression+Network+TP1/LOCAL_ATTRS-org.cytoscape.model.CyNode-7757+default+node.cytable" targetJoinKey="SUID" immutable="false"/>
        <virtualColumn name="UniProtFunction" sourceColumn="UniProtFunction" sourceTable="7757-Mcap+Gene+Co%2Dexpression+Network+TP1/SHARED_ATTRS-org.cytoscape.model.CyNode-7757+shared+node.cytable" sourceJoinKey="SUID" targetTable="7757-Mcap+Gene+Co%2Dexpression+Network+TP1/LOCAL_ATTRS-org.cytoscape.model.CyNode-7757+default+node.cytable" targetJoinKey="SUID" immutable="false"/>
        <virtualColumn name="UniProtID" sourceColumn="UniProtID" sourceTable="7757-Mcap+Gene+Co%2Dexpression+Network+TP1/SHARED_ATTRS-org.cytoscape.model.CyNode-7757+shared+node.cytable" sourceJoinKey="SUID" targetTable="7757-Mcap+Gene+Co%2Dexpression+Network+TP1/LOCAL_ATTRS-org.cytoscape.model.CyNode-7757+default+node.cytable" targetJoinKey="SUID" immutable="false"/>
        <virtualColumn name="shared name" sourceColumn="shared name" sourceTable="9317-Mcap+Gene+Co%2Dexpression+Network+TP5/SHARED_ATTRS-org.cytoscape.model.CyNode-9317+shared+node.cytable" sourceJoinKey="SUID" targetTable="17210-TP5_Module15/LOCAL_ATTRS-org.cytoscape.model.CyNode-TP5_Module15+default+node.cytable" targetJoinKey="SUID" immutable="false"/>
        <virtualColumn name="seqID" sourceColumn="seqID" sourceTable="9317-Mcap+Gene+Co%2Dexpression+Network+TP5/SHARED_ATTRS-org.cytoscape.model.CyNode-9317+shared+node.cytable" sourceJoinKey="SUID" targetTable="17210-TP5_Module15/LOCAL_ATTRS-org.cytoscape.model.CyNode-TP5_Module15+default+node.cytable" targetJoinKey="SUID" immutable="false"/>
        <virtualColumn name="moduleID" sourceColumn="moduleID" sourceTable="9317-Mcap+Gene+Co%2Dexpression+Network+TP5/SHARED_ATTRS-org.cytoscape.model.CyNode-9317+shared+node.cytable" sourceJoinKey="SUID" targetTable="17210-TP5_Module15/LOCAL_ATTRS-org.cytoscape.model.CyNode-TP5_Module15+default+node.cytable" targetJoinKey="SUID" immutable="false"/>
        <virtualColumn name="FC" sourceColumn="FC" sourceTable="9317-Mcap+Gene+Co%2Dexpression+Network+TP5/SHARED_ATTRS-org.cytoscape.model.CyNode-9317+shared+node.cytable" sourceJoinKey="SUID" targetTable="17210-TP5_Module15/LOCAL_ATTRS-org.cytoscape.model.CyNode-TP5_Module15+default+node.cytable" targetJoinKey="SUID" immutable="false"/>
        <virtualColumn name="Reg" sourceColumn="Reg" sourceTable="9317-Mcap+Gene+Co%2Dexpression+Network+TP5/SHARED_ATTRS-org.cytoscape.model.CyNode-9317+shared+node.cytable" sourceJoinKey="SUID" targetTable="17210-TP5_Module15/LOCAL_ATTRS-org.cytoscape.model.CyNode-TP5_Module15+default+node.cytable" targetJoinKey="SUID" immutable="false"/>
        <virtualColumn name="UniProtFunction" sourceColumn="UniProtFunction" sourceTable="9317-Mcap+Gene+Co%2Dexpression+Network+TP5/SHARED_ATTRS-org.cytoscape.model.CyNode-9317+shared+node.cytable" sourceJoinKey="SUID" targetTable="17210-TP5_Module15/LOCAL_ATTRS-org.cytoscape.model.CyNode-TP5_Module15+default+node.cytable" targetJoinKey="SUID" immutable="false"/>
        <virtualColumn name="UniProtID" sourceColumn="UniProtID" sourceTable="9317-Mcap+Gene+Co%2Dexpression+Network+TP5/SHARED_ATTRS-org.cytoscape.model.CyNode-9317+shared+node.cytable" sourceJoinKey="SUID" targetTable="17210-TP5_Module15/LOCAL_ATTRS-org.cytoscape.model.CyNode-TP5_Module15+default+node.cytable" targetJoinKey="SUID" immutable="false"/>
        <virtualColumn name="shared name" sourceColumn="shared name" sourceTable="9317-Mcap+Gene+Co%2Dexpression+Network+TP5/SHARED_ATTRS-org.cytoscape.model.CyNetwork-9317+shared+network.cytable" sourceJoinKey="SUID" targetTable="17240-TP5_Module18/LOCAL_ATTRS-org.cytoscape.model.CyNetwork-TP5_Module18+default+network.cytable" targetJoinKey="SUID" immutable="false"/>
        <virtualColumn name="shared name" sourceColumn="shared name" sourceTable="9317-Mcap+Gene+Co%2Dexpression+Network+TP5/SHARED_ATTRS-org.cytoscape.model.CyNode-9317+shared+node.cytable" sourceJoinKey="SUID" targetTable="17240-TP5_Module18/LOCAL_ATTRS-org.cytoscape.model.CyNode-TP5_Module18+default+node.cytable" targetJoinKey="SUID" immutable="false"/>
        <virtualColumn name="seqID" sourceColumn="seqID" sourceTable="9317-Mcap+Gene+Co%2Dexpression+Network+TP5/SHARED_ATTRS-org.cytoscape.model.CyNode-9317+shared+node.cytable" sourceJoinKey="SUID" targetTable="17240-TP5_Module18/LOCAL_ATTRS-org.cytoscape.model.CyNode-TP5_Module18+default+node.cytable" targetJoinKey="SUID" immutable="false"/>
        <virtualColumn name="moduleID" sourceColumn="moduleID" sourceTable="9317-Mcap+Gene+Co%2Dexpression+Network+TP5/SHARED_ATTRS-org.cytoscape.model.CyNode-9317+shared+node.cytable" sourceJoinKey="SUID" targetTable="17240-TP5_Module18/LOCAL_ATTRS-org.cytoscape.model.CyNode-TP5_Module18+default+node.cytable" targetJoinKey="SUID" immutable="false"/>
        <virtualColumn name="FC" sourceColumn="FC" sourceTable="9317-Mcap+Gene+Co%2Dexpression+Network+TP5/SHARED_ATTRS-org.cytoscape.model.CyNode-9317+shared+node.cytable" sourceJoinKey="SUID" targetTable="17240-TP5_Module18/LOCAL_ATTRS-org.cytoscape.model.CyNode-TP5_Module18+default+node.cytable" targetJoinKey="SUID" immutable="false"/>
        <virtualColumn name="Reg" sourceColumn="Reg" sourceTable="9317-Mcap+Gene+Co%2Dexpression+Network+TP5/SHARED_ATTRS-org.cytoscape.model.CyNode-9317+shared+node.cytable" sourceJoinKey="SUID" targetTable="17240-TP5_Module18/LOCAL_ATTRS-org.cytoscape.model.CyNode-TP5_Module18+default+node.cytable" targetJoinKey="SUID" immutable="false"/>
        <virtualColumn name="UniProtFunction" sourceColumn="UniProtFunction" sourceTable="9317-Mcap+Gene+Co%2Dexpression+Network+TP5/SHARED_ATTRS-org.cytoscape.model.CyNode-9317+shared+node.cytable" sourceJoinKey="SUID" targetTable="17240-TP5_Module18/LOCAL_ATTRS-org.cytoscape.model.CyNode-TP5_Module18+default+node.cytable" targetJoinKey="SUID" immutable="false"/>
        <virtualColumn name="UniProtID" sourceColumn="UniProtID" sourceTable="9317-Mcap+Gene+Co%2Dexpression+Network+TP5/SHARED_ATTRS-org.cytoscape.model.CyNode-9317+shared+node.cytable" sourceJoinKey="SUID" targetTable="17240-TP5_Module18/LOCAL_ATTRS-org.cytoscape.model.CyNode-TP5_Module18+default+node.cytable" targetJoinKey="SUID" immutable="false"/>
        <virtualColumn name="shared name" sourceColumn="shared name" sourceTable="7757-Mcap+Gene+Co%2Dexpression+Network+TP1/SHARED_ATTRS-org.cytoscape.model.CyNode-7757+shared+node.cytable" sourceJoinKey="SUID" targetTable="9287-TP1_Module4/LOCAL_ATTRS-org.cytoscape.model.CyNode-TP1_Module4+default+node.cytable" targetJoinKey="SUID" immutable="false"/>
        <virtualColumn name="seqID" sourceColumn="seqID" sourceTable="7757-Mcap+Gene+Co%2Dexpression+Network+TP1/SHARED_ATTRS-org.cytoscape.model.CyNode-7757+shared+node.cytable" sourceJoinKey="SUID" targetTable="9287-TP1_Module4/LOCAL_ATTRS-org.cytoscape.model.CyNode-TP1_Module4+default+node.cytable" targetJoinKey="SUID" immutable="false"/>
        <virtualColumn name="moduleID" sourceColumn="moduleID" sourceTable="7757-Mcap+Gene+Co%2Dexpression+Network+TP1/SHARED_ATTRS-org.cytoscape.model.CyNode-7757+shared+node.cytable" sourceJoinKey="SUID" targetTable="9287-TP1_Module4/LOCAL_ATTRS-org.cytoscape.model.CyNode-TP1_Module4+default+node.cytable" targetJoinKey="SUID" immutable="false"/>
        <virtualColumn name="FC" sourceColumn="FC" sourceTable="7757-Mcap+Gene+Co%2Dexpression+Network+TP1/SHARED_ATTRS-org.cytoscape.model.CyNode-7757+shared+node.cytable" sourceJoinKey="SUID" targetTable="9287-TP1_Module4/LOCAL_ATTRS-org.cytoscape.model.CyNode-TP1_Module4+default+node.cytable" targetJoinKey="SUID" immutable="false"/>
        <virtualColumn name="Reg" sourceColumn="Reg" sourceTable="7757-Mcap+Gene+Co%2Dexpression+Network+TP1/SHARED_ATTRS-org.cytoscape.model.CyNode-7757+shared+node.cytable" sourceJoinKey="SUID" targetTable="9287-TP1_Module4/LOCAL_ATTRS-org.cytoscape.model.CyNode-TP1_Module4+default+node.cytable" targetJoinKey="SUID" immutable="false"/>
        <virtualColumn name="UniProtFunction" sourceColumn="UniProtFunction" sourceTable="7757-Mcap+Gene+Co%2Dexpression+Network+TP1/SHARED_ATTRS-org.cytoscape.model.CyNode-7757+shared+node.cytable" sourceJoinKey="SUID" targetTable="9287-TP1_Module4/LOCAL_ATTRS-org.cytoscape.model.CyNode-TP1_Module4+default+node.cytable" targetJoinKey="SUID" immutable="false"/>
        <virtualColumn name="UniProtID" sourceColumn="UniProtID" sourceTable="7757-Mcap+Gene+Co%2Dexpression+Network+TP1/SHARED_ATTRS-org.cytoscape.model.CyNode-7757+shared+node.cytable" sourceJoinKey="SUID" targetTable="9287-TP1_Module4/LOCAL_ATTRS-org.cytoscape.model.CyNode-TP1_Module4+default+node.cytable" targetJoinKey="SUID" immutable="false"/>
        <virtualColumn name="shared name" sourceColumn="shared name" sourceTable="9317-Mcap+Gene+Co%2Dexpression+Network+TP5/SHARED_ATTRS-org.cytoscape.model.CyEdge-9317+shared+edge.cytable" sourceJoinKey="SUID" targetTable="17250-TP5_Module19/LOCAL_ATTRS-org.cytoscape.model.CyEdge-TP5_Module19+default+edge.cytable" targetJoinKey="SUID" immutable="false"/>
        <virtualColumn name="shared interaction" sourceColumn="shared interaction" sourceTable="9317-Mcap+Gene+Co%2Dexpression+Network+TP5/SHARED_ATTRS-org.cytoscape.model.CyEdge-9317+shared+edge.cytable" sourceJoinKey="SUID" targetTable="17250-TP5_Module19/LOCAL_ATTRS-org.cytoscape.model.CyEdge-TP5_Module19+default+edge.cytable" targetJoinKey="SUID" immutable="false"/>
        <virtualColumn name="cor" sourceColumn="cor" sourceTable="9317-Mcap+Gene+Co%2Dexpression+Network+TP5/SHARED_ATTRS-org.cytoscape.model.CyEdge-9317+shared+edge.cytable" sourceJoinKey="SUID" targetTable="17250-TP5_Module19/LOCAL_ATTRS-org.cytoscape.model.CyEdge-TP5_Module19+default+edge.cytable" targetJoinKey="SUID" immutable="false"/>
        <virtualColumn name="shared name" sourceColumn="shared name" sourceTable="35-Mcap+Gene+Co%2Dexpression+Network+TP3/SHARED_ATTRS-org.cytoscape.model.CyEdge-35+shared+edge.cytable" sourceJoinKey="SUID" targetTable="7727-TP3_Module17/LOCAL_ATTRS-org.cytoscape.model.CyEdge-TP3_Module17+default+edge.cytable" targetJoinKey="SUID" immutable="false"/>
        <virtualColumn name="shared interaction" sourceColumn="shared interaction" sourceTable="35-Mcap+Gene+Co%2Dexpression+Network+TP3/SHARED_ATTRS-org.cytoscape.model.CyEdge-35+shared+edge.cytable" sourceJoinKey="SUID" targetTable="7727-TP3_Module17/LOCAL_ATTRS-org.cytoscape.model.CyEdge-TP3_Module17+default+edge.cytable" targetJoinKey="SUID" immutable="false"/>
        <virtualColumn name="cor" sourceColumn="cor" sourceTable="35-Mcap+Gene+Co%2Dexpression+Network+TP3/SHARED_ATTRS-org.cytoscape.model.CyEdge-35+shared+edge.cytable" sourceJoinKey="SUID" targetTable="7727-TP3_Module17/LOCAL_ATTRS-org.cytoscape.model.CyEdge-TP3_Module17+default+edge.cytable" targetJoinKey="SUID" immutable="false"/>
        <virtualColumn name="shared name" sourceColumn="shared name" sourceTable="9317-Mcap+Gene+Co%2Dexpression+Network+TP5/SHARED_ATTRS-org.cytoscape.model.CyEdge-9317+shared+edge.cytable" sourceJoinKey="SUID" targetTable="17170-TP5_Module11/LOCAL_ATTRS-org.cytoscape.model.CyEdge-TP5_Module11+default+edge.cytable" targetJoinKey="SUID" immutable="false"/>
        <virtualColumn name="shared interaction" sourceColumn="shared interaction" sourceTable="9317-Mcap+Gene+Co%2Dexpression+Network+TP5/SHARED_ATTRS-org.cytoscape.model.CyEdge-9317+shared+edge.cytable" sourceJoinKey="SUID" targetTable="17170-TP5_Module11/LOCAL_ATTRS-org.cytoscape.model.CyEdge-TP5_Module11+default+edge.cytable" targetJoinKey="SUID" immutable="false"/>
        <virtualColumn name="cor" sourceColumn="cor" sourceTable="9317-Mcap+Gene+Co%2Dexpression+Network+TP5/SHARED_ATTRS-org.cytoscape.model.CyEdge-9317+shared+edge.cytable" sourceJoinKey="SUID" targetTable="17170-TP5_Module11/LOCAL_ATTRS-org.cytoscape.model.CyEdge-TP5_Module11+default+edge.cytable" targetJoinKey="SUID" immutable="false"/>
        <virtualColumn name="shared name" sourceColumn="shared name" sourceTable="35-Mcap+Gene+Co%2Dexpression+Network+TP3/SHARED_ATTRS-org.cytoscape.model.CyEdge-35+shared+edge.cytable" sourceJoinKey="SUID" targetTable="7717-TP3_Module16/LOCAL_ATTRS-org.cytoscape.model.CyEdge-TP3_Module16+default+edge.cytable" targetJoinKey="SUID" immutable="false"/>
        <virtualColumn name="shared interaction" sourceColumn="shared interaction" sourceTable="35-Mcap+Gene+Co%2Dexpression+Network+TP3/SHARED_ATTRS-org.cytoscape.model.CyEdge-35+shared+edge.cytable" sourceJoinKey="SUID" targetTable="7717-TP3_Module16/LOCAL_ATTRS-org.cytoscape.model.CyEdge-TP3_Module16+default+edge.cytable" targetJoinKey="SUID" immutable="false"/>
        <virtualColumn name="cor" sourceColumn="cor" sourceTable="35-Mcap+Gene+Co%2Dexpression+Network+TP3/SHARED_ATTRS-org.cytoscape.model.CyEdge-35+shared+edge.cytable" sourceJoinKey="SUID" targetTable="7717-TP3_Module16/LOCAL_ATTRS-org.cytoscape.model.CyEdge-TP3_Module16+default+edge.cytable" targetJoinKey="SUID" immutable="false"/>
        <virtualColumn name="shared name" sourceColumn="shared name" sourceTable="9317-Mcap+Gene+Co%2Dexpression+Network+TP5/SHARED_ATTRS-org.cytoscape.model.CyNode-9317+shared+node.cytable" sourceJoinKey="SUID" targetTable="17080-TP5_Module2/LOCAL_ATTRS-org.cytoscape.model.CyNode-TP5_Module2+default+node.cytable" targetJoinKey="SUID" immutable="false"/>
        <virtualColumn name="seqID" sourceColumn="seqID" sourceTable="9317-Mcap+Gene+Co%2Dexpression+Network+TP5/SHARED_ATTRS-org.cytoscape.model.CyNode-9317+shared+node.cytable" sourceJoinKey="SUID" targetTable="17080-TP5_Module2/LOCAL_ATTRS-org.cytoscape.model.CyNode-TP5_Module2+default+node.cytable" targetJoinKey="SUID" immutable="false"/>
        <virtualColumn name="moduleID" sourceColumn="moduleID" sourceTable="9317-Mcap+Gene+Co%2Dexpression+Network+TP5/SHARED_ATTRS-org.cytoscape.model.CyNode-9317+shared+node.cytable" sourceJoinKey="SUID" targetTable="17080-TP5_Module2/LOCAL_ATTRS-org.cytoscape.model.CyNode-TP5_Module2+default+node.cytable" targetJoinKey="SUID" immutable="false"/>
        <virtualColumn name="FC" sourceColumn="FC" sourceTable="9317-Mcap+Gene+Co%2Dexpression+Network+TP5/SHARED_ATTRS-org.cytoscape.model.CyNode-9317+shared+node.cytable" sourceJoinKey="SUID" targetTable="17080-TP5_Module2/LOCAL_ATTRS-org.cytoscape.model.CyNode-TP5_Module2+default+node.cytable" targetJoinKey="SUID" immutable="false"/>
        <virtualColumn name="Reg" sourceColumn="Reg" sourceTable="9317-Mcap+Gene+Co%2Dexpression+Network+TP5/SHARED_ATTRS-org.cytoscape.model.CyNode-9317+shared+node.cytable" sourceJoinKey="SUID" targetTable="17080-TP5_Module2/LOCAL_ATTRS-org.cytoscape.model.CyNode-TP5_Module2+default+node.cytable" targetJoinKey="SUID" immutable="false"/>
        <virtualColumn name="UniProtFunction" sourceColumn="UniProtFunction" sourceTable="9317-Mcap+Gene+Co%2Dexpression+Network+TP5/SHARED_ATTRS-org.cytoscape.model.CyNode-9317+shared+node.cytable" sourceJoinKey="SUID" targetTable="17080-TP5_Module2/LOCAL_ATTRS-org.cytoscape.model.CyNode-TP5_Module2+default+node.cytable" targetJoinKey="SUID" immutable="false"/>
        <virtualColumn name="UniProtID" sourceColumn="UniProtID" sourceTable="9317-Mcap+Gene+Co%2Dexpression+Network+TP5/SHARED_ATTRS-org.cytoscape.model.CyNode-9317+shared+node.cytable" sourceJoinKey="SUID" targetTable="17080-TP5_Module2/LOCAL_ATTRS-org.cytoscape.model.CyNode-TP5_Module2+default+node.cytable" targetJoinKey="SUID" immutable="false"/>
        <virtualColumn name="shared name" sourceColumn="shared name" sourceTable="9317-Mcap+Gene+Co%2Dexpression+Network+TP5/SHARED_ATTRS-org.cytoscape.model.CyNode-9317+shared+node.cytable" sourceJoinKey="SUID" targetTable="17230-TP5_Module17/LOCAL_ATTRS-org.cytoscape.model.CyNode-TP5_Module17+default+node.cytable" targetJoinKey="SUID" immutable="false"/>
        <virtualColumn name="seqID" sourceColumn="seqID" sourceTable="9317-Mcap+Gene+Co%2Dexpression+Network+TP5/SHARED_ATTRS-org.cytoscape.model.CyNode-9317+shared+node.cytable" sourceJoinKey="SUID" targetTable="17230-TP5_Module17/LOCAL_ATTRS-org.cytoscape.model.CyNode-TP5_Module17+default+node.cytable" targetJoinKey="SUID" immutable="false"/>
        <virtualColumn name="moduleID" sourceColumn="moduleID" sourceTable="9317-Mcap+Gene+Co%2Dexpression+Network+TP5/SHARED_ATTRS-org.cytoscape.model.CyNode-9317+shared+node.cytable" sourceJoinKey="SUID" targetTable="17230-TP5_Module17/LOCAL_ATTRS-org.cytoscape.model.CyNode-TP5_Module17+default+node.cytable" targetJoinKey="SUID" immutable="false"/>
        <virtualColumn name="FC" sourceColumn="FC" sourceTable="9317-Mcap+Gene+Co%2Dexpression+Network+TP5/SHARED_ATTRS-org.cytoscape.model.CyNode-9317+shared+node.cytable" sourceJoinKey="SUID" targetTable="17230-TP5_Module17/LOCAL_ATTRS-org.cytoscape.model.CyNode-TP5_Module17+default+node.cytable" targetJoinKey="SUID" immutable="false"/>
        <virtualColumn name="Reg" sourceColumn="Reg" sourceTable="9317-Mcap+Gene+Co%2Dexpression+Network+TP5/SHARED_ATTRS-org.cytoscape.model.CyNode-9317+shared+node.cytable" sourceJoinKey="SUID" targetTable="17230-TP5_Module17/LOCAL_ATTRS-org.cytoscape.model.CyNode-TP5_Module17+default+node.cytable" targetJoinKey="SUID" immutable="false"/>
        <virtualColumn name="UniProtFunction" sourceColumn="UniProtFunction" sourceTable="9317-Mcap+Gene+Co%2Dexpression+Network+TP5/SHARED_ATTRS-org.cytoscape.model.CyNode-9317+shared+node.cytable" sourceJoinKey="SUID" targetTable="17230-TP5_Module17/LOCAL_ATTRS-org.cytoscape.model.CyNode-TP5_Module17+default+node.cytable" targetJoinKey="SUID" immutable="false"/>
        <virtualColumn name="UniProtID" sourceColumn="UniProtID" sourceTable="9317-Mcap+Gene+Co%2Dexpression+Network+TP5/SHARED_ATTRS-org.cytoscape.model.CyNode-9317+shared+node.cytable" sourceJoinKey="SUID" targetTable="17230-TP5_Module17/LOCAL_ATTRS-org.cytoscape.model.CyNode-TP5_Module17+default+node.cytable" targetJoinKey="SUID" immutable="false"/>
        <virtualColumn name="shared name" sourceColumn="shared name" sourceTable="35-Mcap+Gene+Co%2Dexpression+Network+TP3/SHARED_ATTRS-org.cytoscape.model.CyEdge-35+shared+edge.cytable" sourceJoinKey="SUID" targetTable="35-Mcap+Gene+Co%2Dexpression+Network+TP3/LOCAL_ATTRS-org.cytoscape.model.CyEdge-35+default+edge.cytable" targetJoinKey="SUID" immutable="false"/>
        <virtualColumn name="shared interaction" sourceColumn="shared interaction" sourceTable="35-Mcap+Gene+Co%2Dexpression+Network+TP3/SHARED_ATTRS-org.cytoscape.model.CyEdge-35+shared+edge.cytable" sourceJoinKey="SUID" targetTable="35-Mcap+Gene+Co%2Dexpression+Network+TP3/LOCAL_ATTRS-org.cytoscape.model.CyEdge-35+default+edge.cytable" targetJoinKey="SUID" immutable="false"/>
        <virtualColumn name="cor" sourceColumn="cor" sourceTable="35-Mcap+Gene+Co%2Dexpression+Network+TP3/SHARED_ATTRS-org.cytoscape.model.CyEdge-35+shared+edge.cytable" sourceJoinKey="SUID" targetTable="35-Mcap+Gene+Co%2Dexpression+Network+TP3/LOCAL_ATTRS-org.cytoscape.model.CyEdge-35+default+edge.cytable" targetJoinKey="SUID" immutable="false"/>
        <virtualColumn name="shared name" sourceColumn="shared name" sourceTable="35-Mcap+Gene+Co%2Dexpression+Network+TP3/SHARED_ATTRS-org.cytoscape.model.CyNode-35+shared+node.cytable" sourceJoinKey="SUID" targetTable="7627-TP3_Module7/LOCAL_ATTRS-org.cytoscape.model.CyNode-TP3_Module7+default+node.cytable" targetJoinKey="SUID" immutable="false"/>
        <virtualColumn name="seqID" sourceColumn="seqID" sourceTable="35-Mcap+Gene+Co%2Dexpression+Network+TP3/SHARED_ATTRS-org.cytoscape.model.CyNode-35+shared+node.cytable" sourceJoinKey="SUID" targetTable="7627-TP3_Module7/LOCAL_ATTRS-org.cytoscape.model.CyNode-TP3_Module7+default+node.cytable" targetJoinKey="SUID" immutable="false"/>
        <virtualColumn name="moduleID" sourceColumn="moduleID" sourceTable="35-Mcap+Gene+Co%2Dexpression+Network+TP3/SHARED_ATTRS-org.cytoscape.model.CyNode-35+shared+node.cytable" sourceJoinKey="SUID" targetTable="7627-TP3_Module7/LOCAL_ATTRS-org.cytoscape.model.CyNode-TP3_Module7+default+node.cytable" targetJoinKey="SUID" immutable="false"/>
        <virtualColumn name="FC" sourceColumn="FC" sourceTable="35-Mcap+Gene+Co%2Dexpression+Network+TP3/SHARED_ATTRS-org.cytoscape.model.CyNode-35+shared+node.cytable" sourceJoinKey="SUID" targetTable="7627-TP3_Module7/LOCAL_ATTRS-org.cytoscape.model.CyNode-TP3_Module7+default+node.cytable" targetJoinKey="SUID" immutable="false"/>
        <virtualColumn name="Reg" sourceColumn="Reg" sourceTable="35-Mcap+Gene+Co%2Dexpression+Network+TP3/SHARED_ATTRS-org.cytoscape.model.CyNode-35+shared+node.cytable" sourceJoinKey="SUID" targetTable="7627-TP3_Module7/LOCAL_ATTRS-org.cytoscape.model.CyNode-TP3_Module7+default+node.cytable" targetJoinKey="SUID" immutable="false"/>
        <virtualColumn name="UniProtFunction" sourceColumn="UniProtFunction" sourceTable="35-Mcap+Gene+Co%2Dexpression+Network+TP3/SHARED_ATTRS-org.cytoscape.model.CyNode-35+shared+node.cytable" sourceJoinKey="SUID" targetTable="7627-TP3_Module7/LOCAL_ATTRS-org.cytoscape.model.CyNode-TP3_Module7+default+node.cytable" targetJoinKey="SUID" immutable="false"/>
        <virtualColumn name="UniProtID" sourceColumn="UniProtID" sourceTable="35-Mcap+Gene+Co%2Dexpression+Network+TP3/SHARED_ATTRS-org.cytoscape.model.CyNode-35+shared+node.cytable" sourceJoinKey="SUID" targetTable="7627-TP3_Module7/LOCAL_ATTRS-org.cytoscape.model.CyNode-TP3_Module7+default+node.cytable" targetJoinKey="SUID" immutable="false"/>
        <virtualColumn name="shared name" sourceColumn="shared name" sourceTable="9317-Mcap+Gene+Co%2Dexpression+Network+TP5/SHARED_ATTRS-org.cytoscape.model.CyNetwork-9317+shared+network.cytable" sourceJoinKey="SUID" targetTable="17220-TP5_Module16/LOCAL_ATTRS-org.cytoscape.model.CyNetwork-TP5_Module16+default+network.cytable" targetJoinKey="SUID" immutable="false"/>
        <virtualColumn name="shared name" sourceColumn="shared name" sourceTable="35-Mcap+Gene+Co%2Dexpression+Network+TP3/SHARED_ATTRS-org.cytoscape.model.CyNode-35+shared+node.cytable" sourceJoinKey="SUID" targetTable="51-51/LOCAL_ATTRS-org.cytoscape.model.CyNode-51+default+node.cytable" targetJoinKey="SUID" immutable="false"/>
        <virtualColumn name="seqID" sourceColumn="seqID" sourceTable="35-Mcap+Gene+Co%2Dexpression+Network+TP3/SHARED_ATTRS-org.cytoscape.model.CyNode-35+shared+node.cytable" sourceJoinKey="SUID" targetTable="51-51/LOCAL_ATTRS-org.cytoscape.model.CyNode-51+default+node.cytable" targetJoinKey="SUID" immutable="false"/>
        <virtualColumn name="moduleID" sourceColumn="moduleID" sourceTable="35-Mcap+Gene+Co%2Dexpression+Network+TP3/SHARED_ATTRS-org.cytoscape.model.CyNode-35+shared+node.cytable" sourceJoinKey="SUID" targetTable="51-51/LOCAL_ATTRS-org.cytoscape.model.CyNode-51+default+node.cytable" targetJoinKey="SUID" immutable="false"/>
        <virtualColumn name="FC" sourceColumn="FC" sourceTable="35-Mcap+Gene+Co%2Dexpression+Network+TP3/SHARED_ATTRS-org.cytoscape.model.CyNode-35+shared+node.cytable" sourceJoinKey="SUID" targetTable="51-51/LOCAL_ATTRS-org.cytoscape.model.CyNode-51+default+node.cytable" targetJoinKey="SUID" immutable="false"/>
        <virtualColumn name="Reg" sourceColumn="Reg" sourceTable="35-Mcap+Gene+Co%2Dexpression+Network+TP3/SHARED_ATTRS-org.cytoscape.model.CyNode-35+shared+node.cytable" sourceJoinKey="SUID" targetTable="51-51/LOCAL_ATTRS-org.cytoscape.model.CyNode-51+default+node.cytable" targetJoinKey="SUID" immutable="false"/>
        <virtualColumn name="UniProtFunction" sourceColumn="UniProtFunction" sourceTable="35-Mcap+Gene+Co%2Dexpression+Network+TP3/SHARED_ATTRS-org.cytoscape.model.CyNode-35+shared+node.cytable" sourceJoinKey="SUID" targetTable="51-51/LOCAL_ATTRS-org.cytoscape.model.CyNode-51+default+node.cytable" targetJoinKey="SUID" immutable="false"/>
        <virtualColumn name="UniProtID" sourceColumn="UniProtID" sourceTable="35-Mcap+Gene+Co%2Dexpression+Network+TP3/SHARED_ATTRS-org.cytoscape.model.CyNode-35+shared+node.cytable" sourceJoinKey="SUID" targetTable="51-51/LOCAL_ATTRS-org.cytoscape.model.CyNode-51+default+node.cytable" targetJoinKey="SUID" immutable="false"/>
        <virtualColumn name="shared name" sourceColumn="shared name" sourceTable="7757-Mcap+Gene+Co%2Dexpression+Network+TP1/SHARED_ATTRS-org.cytoscape.model.CyNetwork-7757+shared+network.cytable" sourceJoinKey="SUID" targetTable="9297-TP1_Module5/LOCAL_ATTRS-org.cytoscape.model.CyNetwork-TP1_Module5+default+network.cytable" targetJoinKey="SUID" immutable="false"/>
        <virtualColumn name="shared name" sourceColumn="shared name" sourceTable="35-Mcap+Gene+Co%2Dexpression+Network+TP3/SHARED_ATTRS-org.cytoscape.model.CyEdge-35+shared+edge.cytable" sourceJoinKey="SUID" targetTable="7737-TP3_Module18/LOCAL_ATTRS-org.cytoscape.model.CyEdge-TP3_Module18+default+edge.cytable" targetJoinKey="SUID" immutable="false"/>
        <virtualColumn name="shared interaction" sourceColumn="shared interaction" sourceTable="35-Mcap+Gene+Co%2Dexpression+Network+TP3/SHARED_ATTRS-org.cytoscape.model.CyEdge-35+shared+edge.cytable" sourceJoinKey="SUID" targetTable="7737-TP3_Module18/LOCAL_ATTRS-org.cytoscape.model.CyEdge-TP3_Module18+default+edge.cytable" targetJoinKey="SUID" immutable="false"/>
        <virtualColumn name="cor" sourceColumn="cor" sourceTable="35-Mcap+Gene+Co%2Dexpression+Network+TP3/SHARED_ATTRS-org.cytoscape.model.CyEdge-35+shared+edge.cytable" sourceJoinKey="SUID" targetTable="7737-TP3_Module18/LOCAL_ATTRS-org.cytoscape.model.CyEdge-TP3_Module18+default+edge.cytable" targetJoinKey="SUID" immutable="false"/>
        <virtualColumn name="shared name" sourceColumn="shared name" sourceTable="7757-Mcap+Gene+Co%2Dexpression+Network+TP1/SHARED_ATTRS-org.cytoscape.model.CyNode-7757+shared+node.cytable" sourceJoinKey="SUID" targetTable="9277-TP1_Module3/LOCAL_ATTRS-org.cytoscape.model.CyNode-TP1_Module3+default+node.cytable" targetJoinKey="SUID" immutable="false"/>
        <virtualColumn name="seqID" sourceColumn="seqID" sourceTable="7757-Mcap+Gene+Co%2Dexpression+Network+TP1/SHARED_ATTRS-org.cytoscape.model.CyNode-7757+shared+node.cytable" sourceJoinKey="SUID" targetTable="9277-TP1_Module3/LOCAL_ATTRS-org.cytoscape.model.CyNode-TP1_Module3+default+node.cytable" targetJoinKey="SUID" immutable="false"/>
        <virtualColumn name="moduleID" sourceColumn="moduleID" sourceTable="7757-Mcap+Gene+Co%2Dexpression+Network+TP1/SHARED_ATTRS-org.cytoscape.model.CyNode-7757+shared+node.cytable" sourceJoinKey="SUID" targetTable="9277-TP1_Module3/LOCAL_ATTRS-org.cytoscape.model.CyNode-TP1_Module3+default+node.cytable" targetJoinKey="SUID" immutable="false"/>
        <virtualColumn name="FC" sourceColumn="FC" sourceTable="7757-Mcap+Gene+Co%2Dexpression+Network+TP1/SHARED_ATTRS-org.cytoscape.model.CyNode-7757+shared+node.cytable" sourceJoinKey="SUID" targetTable="9277-TP1_Module3/LOCAL_ATTRS-org.cytoscape.model.CyNode-TP1_Module3+default+node.cytable" targetJoinKey="SUID" immutable="false"/>
        <virtualColumn name="Reg" sourceColumn="Reg" sourceTable="7757-Mcap+Gene+Co%2Dexpression+Network+TP1/SHARED_ATTRS-org.cytoscape.model.CyNode-7757+shared+node.cytable" sourceJoinKey="SUID" targetTable="9277-TP1_Module3/LOCAL_ATTRS-org.cytoscape.model.CyNode-TP1_Module3+default+node.cytable" targetJoinKey="SUID" immutable="false"/>
        <virtualColumn name="UniProtFunction" sourceColumn="UniProtFunction" sourceTable="7757-Mcap+Gene+Co%2Dexpression+Network+TP1/SHARED_ATTRS-org.cytoscape.model.CyNode-7757+shared+node.cytable" sourceJoinKey="SUID" targetTable="9277-TP1_Module3/LOCAL_ATTRS-org.cytoscape.model.CyNode-TP1_Module3+default+node.cytable" targetJoinKey="SUID" immutable="false"/>
        <virtualColumn name="UniProtID" sourceColumn="UniProtID" sourceTable="7757-Mcap+Gene+Co%2Dexpression+Network+TP1/SHARED_ATTRS-org.cytoscape.model.CyNode-7757+shared+node.cytable" sourceJoinKey="SUID" targetTable="9277-TP1_Module3/LOCAL_ATTRS-org.cytoscape.model.CyNode-TP1_Module3+default+node.cytable" targetJoinKey="SUID" immutable="false"/>
        <virtualColumn name="shared name" sourceColumn="shared name" sourceTable="35-Mcap+Gene+Co%2Dexpression+Network+TP3/SHARED_ATTRS-org.cytoscape.model.CyNetwork-35+shared+network.cytable" sourceJoinKey="SUID" targetTable="35-Mcap+Gene+Co%2Dexpression+Network+TP3/LOCAL_ATTRS-org.cytoscape.model.CyNetwork-35+default+network.cytable" targetJoinKey="SUID" immutable="false"/>
        <virtualColumn name="shared name" sourceColumn="shared name" sourceTable="7757-Mcap+Gene+Co%2Dexpression+Network+TP1/SHARED_ATTRS-org.cytoscape.model.CyNode-7757+shared+node.cytable" sourceJoinKey="SUID" targetTable="9297-TP1_Module5/LOCAL_ATTRS-org.cytoscape.model.CyNode-TP1_Module5+default+node.cytable" targetJoinKey="SUID" immutable="false"/>
        <virtualColumn name="seqID" sourceColumn="seqID" sourceTable="7757-Mcap+Gene+Co%2Dexpression+Network+TP1/SHARED_ATTRS-org.cytoscape.model.CyNode-7757+shared+node.cytable" sourceJoinKey="SUID" targetTable="9297-TP1_Module5/LOCAL_ATTRS-org.cytoscape.model.CyNode-TP1_Module5+default+node.cytable" targetJoinKey="SUID" immutable="false"/>
        <virtualColumn name="moduleID" sourceColumn="moduleID" sourceTable="7757-Mcap+Gene+Co%2Dexpression+Network+TP1/SHARED_ATTRS-org.cytoscape.model.CyNode-7757+shared+node.cytable" sourceJoinKey="SUID" targetTable="9297-TP1_Module5/LOCAL_ATTRS-org.cytoscape.model.CyNode-TP1_Module5+default+node.cytable" targetJoinKey="SUID" immutable="false"/>
        <virtualColumn name="FC" sourceColumn="FC" sourceTable="7757-Mcap+Gene+Co%2Dexpression+Network+TP1/SHARED_ATTRS-org.cytoscape.model.CyNode-7757+shared+node.cytable" sourceJoinKey="SUID" targetTable="9297-TP1_Module5/LOCAL_ATTRS-org.cytoscape.model.CyNode-TP1_Module5+default+node.cytable" targetJoinKey="SUID" immutable="false"/>
        <virtualColumn name="Reg" sourceColumn="Reg" sourceTable="7757-Mcap+Gene+Co%2Dexpression+Network+TP1/SHARED_ATTRS-org.cytoscape.model.CyNode-7757+shared+node.cytable" sourceJoinKey="SUID" targetTable="9297-TP1_Module5/LOCAL_ATTRS-org.cytoscape.model.CyNode-TP1_Module5+default+node.cytable" targetJoinKey="SUID" immutable="false"/>
        <virtualColumn name="UniProtFunction" sourceColumn="UniProtFunction" sourceTable="7757-Mcap+Gene+Co%2Dexpression+Network+TP1/SHARED_ATTRS-org.cytoscape.model.CyNode-7757+shared+node.cytable" sourceJoinKey="SUID" targetTable="9297-TP1_Module5/LOCAL_ATTRS-org.cytoscape.model.CyNode-TP1_Module5+default+node.cytable" targetJoinKey="SUID" immutable="false"/>
        <virtualColumn name="UniProtID" sourceColumn="UniProtID" sourceTable="7757-Mcap+Gene+Co%2Dexpression+Network+TP1/SHARED_ATTRS-org.cytoscape.model.CyNode-7757+shared+node.cytable" sourceJoinKey="SUID" targetTable="9297-TP1_Module5/LOCAL_ATTRS-org.cytoscape.model.CyNode-TP1_Module5+default+node.cytable" targetJoinKey="SUID" immutable="false"/>
        <virtualColumn name="shared name" sourceColumn="shared name" sourceTable="35-Mcap+Gene+Co%2Dexpression+Network+TP3/SHARED_ATTRS-org.cytoscape.model.CyNetwork-35+shared+network.cytable" sourceJoinKey="SUID" targetTable="7597-TP3_Module4/LOCAL_ATTRS-org.cytoscape.model.CyNetwork-TP3_Module4+default+network.cytable" targetJoinKey="SUID" immutable="false"/>
        <virtualColumn name="shared name" sourceColumn="shared name" sourceTable="9317-Mcap+Gene+Co%2Dexpression+Network+TP5/SHARED_ATTRS-org.cytoscape.model.CyNetwork-9317+shared+network.cytable" sourceJoinKey="SUID" targetTable="17200-TP5_Module14/LOCAL_ATTRS-org.cytoscape.model.CyNetwork-TP5_Module14+default+network.cytable" targetJoinKey="SUID" immutable="false"/>
        <virtualColumn name="shared name" sourceColumn="shared name" sourceTable="7757-Mcap+Gene+Co%2Dexpression+Network+TP1/SHARED_ATTRS-org.cytoscape.model.CyNetwork-7757+shared+network.cytable" sourceJoinKey="SUID" targetTable="9307-TP1_Module6/LOCAL_ATTRS-org.cytoscape.model.CyNetwork-TP1_Module6+default+network.cytable" targetJoinKey="SUID" immutable="false"/>
        <virtualColumn name="shared name" sourceColumn="shared name" sourceTable="9317-Mcap+Gene+Co%2Dexpression+Network+TP5/SHARED_ATTRS-org.cytoscape.model.CyNetwork-9317+shared+network.cytable" sourceJoinKey="SUID" targetTable="17160-TP5_Module10/LOCAL_ATTRS-org.cytoscape.model.CyNetwork-TP5_Module10+default+network.cytable" targetJoinKey="SUID" immutable="false"/>
        <virtualColumn name="shared name" sourceColumn="shared name" sourceTable="9317-Mcap+Gene+Co%2Dexpression+Network+TP5/SHARED_ATTRS-org.cytoscape.model.CyNetwork-9317+shared+network.cytable" sourceJoinKey="SUID" targetTable="17180-TP5_Module12/LOCAL_ATTRS-org.cytoscape.model.CyNetwork-TP5_Module12+default+network.cytable" targetJoinKey="SUID" immutable="false"/>
        <virtualColumn name="shared name" sourceColumn="shared name" sourceTable="35-Mcap+Gene+Co%2Dexpression+Network+TP3/SHARED_ATTRS-org.cytoscape.model.CyEdge-35+shared+edge.cytable" sourceJoinKey="SUID" targetTable="7687-TP3_Module13/LOCAL_ATTRS-org.cytoscape.model.CyEdge-TP3_Module13+default+edge.cytable" targetJoinKey="SUID" immutable="false"/>
        <virtualColumn name="shared interaction" sourceColumn="shared interaction" sourceTable="35-Mcap+Gene+Co%2Dexpression+Network+TP3/SHARED_ATTRS-org.cytoscape.model.CyEdge-35+shared+edge.cytable" sourceJoinKey="SUID" targetTable="7687-TP3_Module13/LOCAL_ATTRS-org.cytoscape.model.CyEdge-TP3_Module13+default+edge.cytable" targetJoinKey="SUID" immutable="false"/>
        <virtualColumn name="cor" sourceColumn="cor" sourceTable="35-Mcap+Gene+Co%2Dexpression+Network+TP3/SHARED_ATTRS-org.cytoscape.model.CyEdge-35+shared+edge.cytable" sourceJoinKey="SUID" targetTable="7687-TP3_Module13/LOCAL_ATTRS-org.cytoscape.model.CyEdge-TP3_Module13+default+edge.cytable" targetJoinKey="SUID" immutable="false"/>
        <virtualColumn name="shared name" sourceColumn="shared name" sourceTable="35-Mcap+Gene+Co%2Dexpression+Network+TP3/SHARED_ATTRS-org.cytoscape.model.CyEdge-35+shared+edge.cytable" sourceJoinKey="SUID" targetTable="7617-TP3_Module6/LOCAL_ATTRS-org.cytoscape.model.CyEdge-TP3_Module6+default+edge.cytable" targetJoinKey="SUID" immutable="false"/>
        <virtualColumn name="shared interaction" sourceColumn="shared interaction" sourceTable="35-Mcap+Gene+Co%2Dexpression+Network+TP3/SHARED_ATTRS-org.cytoscape.model.CyEdge-35+shared+edge.cytable" sourceJoinKey="SUID" targetTable="7617-TP3_Module6/LOCAL_ATTRS-org.cytoscape.model.CyEdge-TP3_Module6+default+edge.cytable" targetJoinKey="SUID" immutable="false"/>
        <virtualColumn name="cor" sourceColumn="cor" sourceTable="35-Mcap+Gene+Co%2Dexpression+Network+TP3/SHARED_ATTRS-org.cytoscape.model.CyEdge-35+shared+edge.cytable" sourceJoinKey="SUID" targetTable="7617-TP3_Module6/LOCAL_ATTRS-org.cytoscape.model.CyEdge-TP3_Module6+default+edge.cytable" targetJoinKey="SUID" immutable="false"/>
        <virtualColumn name="shared name" sourceColumn="shared name" sourceTable="9317-Mcap+Gene+Co%2Dexpression+Network+TP5/SHARED_ATTRS-org.cytoscape.model.CyEdge-9317+shared+edge.cytable" sourceJoinKey="SUID" targetTable="17180-TP5_Module12/LOCAL_ATTRS-org.cytoscape.model.CyEdge-TP5_Module12+default+edge.cytable" targetJoinKey="SUID" immutable="false"/>
        <virtualColumn name="shared interaction" sourceColumn="shared interaction" sourceTable="9317-Mcap+Gene+Co%2Dexpression+Network+TP5/SHARED_ATTRS-org.cytoscape.model.CyEdge-9317+shared+edge.cytable" sourceJoinKey="SUID" targetTable="17180-TP5_Module12/LOCAL_ATTRS-org.cytoscape.model.CyEdge-TP5_Module12+default+edge.cytable" targetJoinKey="SUID" immutable="false"/>
        <virtualColumn name="cor" sourceColumn="cor" sourceTable="9317-Mcap+Gene+Co%2Dexpression+Network+TP5/SHARED_ATTRS-org.cytoscape.model.CyEdge-9317+shared+edge.cytable" sourceJoinKey="SUID" targetTable="17180-TP5_Module12/LOCAL_ATTRS-org.cytoscape.model.CyEdge-TP5_Module12+default+edge.cytable" targetJoinKey="SUID" immutable="false"/>
        <virtualColumn name="shared name" sourceColumn="shared name" sourceTable="7757-Mcap+Gene+Co%2Dexpression+Network+TP1/SHARED_ATTRS-org.cytoscape.model.CyNode-7757+shared+node.cytable" sourceJoinKey="SUID" targetTable="9247-TP1_Module0/LOCAL_ATTRS-org.cytoscape.model.CyNode-TP1_Module0+default+node.cytable" targetJoinKey="SUID" immutable="false"/>
        <virtualColumn name="seqID" sourceColumn="seqID" sourceTable="7757-Mcap+Gene+Co%2Dexpression+Network+TP1/SHARED_ATTRS-org.cytoscape.model.CyNode-7757+shared+node.cytable" sourceJoinKey="SUID" targetTable="9247-TP1_Module0/LOCAL_ATTRS-org.cytoscape.model.CyNode-TP1_Module0+default+node.cytable" targetJoinKey="SUID" immutable="false"/>
        <virtualColumn name="moduleID" sourceColumn="moduleID" sourceTable="7757-Mcap+Gene+Co%2Dexpression+Network+TP1/SHARED_ATTRS-org.cytoscape.model.CyNode-7757+shared+node.cytable" sourceJoinKey="SUID" targetTable="9247-TP1_Module0/LOCAL_ATTRS-org.cytoscape.model.CyNode-TP1_Module0+default+node.cytable" targetJoinKey="SUID" immutable="false"/>
        <virtualColumn name="FC" sourceColumn="FC" sourceTable="7757-Mcap+Gene+Co%2Dexpression+Network+TP1/SHARED_ATTRS-org.cytoscape.model.CyNode-7757+shared+node.cytable" sourceJoinKey="SUID" targetTable="9247-TP1_Module0/LOCAL_ATTRS-org.cytoscape.model.CyNode-TP1_Module0+default+node.cytable" targetJoinKey="SUID" immutable="false"/>
        <virtualColumn name="Reg" sourceColumn="Reg" sourceTable="7757-Mcap+Gene+Co%2Dexpression+Network+TP1/SHARED_ATTRS-org.cytoscape.model.CyNode-7757+shared+node.cytable" sourceJoinKey="SUID" targetTable="9247-TP1_Module0/LOCAL_ATTRS-org.cytoscape.model.CyNode-TP1_Module0+default+node.cytable" targetJoinKey="SUID" immutable="false"/>
        <virtualColumn name="UniProtFunction" sourceColumn="UniProtFunction" sourceTable="7757-Mcap+Gene+Co%2Dexpression+Network+TP1/SHARED_ATTRS-org.cytoscape.model.CyNode-7757+shared+node.cytable" sourceJoinKey="SUID" targetTable="9247-TP1_Module0/LOCAL_ATTRS-org.cytoscape.model.CyNode-TP1_Module0+default+node.cytable" targetJoinKey="SUID" immutable="false"/>
        <virtualColumn name="UniProtID" sourceColumn="UniProtID" sourceTable="7757-Mcap+Gene+Co%2Dexpression+Network+TP1/SHARED_ATTRS-org.cytoscape.model.CyNode-7757+shared+node.cytable" sourceJoinKey="SUID" targetTable="9247-TP1_Module0/LOCAL_ATTRS-org.cytoscape.model.CyNode-TP1_Module0+default+node.cytable" targetJoinKey="SUID" immutable="false"/>
        <virtualColumn name="shared name" sourceColumn="shared name" sourceTable="9317-Mcap+Gene+Co%2Dexpression+Network+TP5/SHARED_ATTRS-org.cytoscape.model.CyNetwork-9317+shared+network.cytable" sourceJoinKey="SUID" targetTable="17110-TP5_Module5/LOCAL_ATTRS-org.cytoscape.model.CyNetwork-TP5_Module5+default+network.cytable" targetJoinKey="SUID" immutable="false"/>
        <virtualColumn name="shared name" sourceColumn="shared name" sourceTable="9317-Mcap+Gene+Co%2Dexpression+Network+TP5/SHARED_ATTRS-org.cytoscape.model.CyEdge-9317+shared+edge.cytable" sourceJoinKey="SUID" targetTable="17070-TP5_Module1/LOCAL_ATTRS-org.cytoscape.model.CyEdge-TP5_Module1+default+edge.cytable" targetJoinKey="SUID" immutable="false"/>
        <virtualColumn name="shared interaction" sourceColumn="shared interaction" sourceTable="9317-Mcap+Gene+Co%2Dexpression+Network+TP5/SHARED_ATTRS-org.cytoscape.model.CyEdge-9317+shared+edge.cytable" sourceJoinKey="SUID" targetTable="17070-TP5_Module1/LOCAL_ATTRS-org.cytoscape.model.CyEdge-TP5_Module1+default+edge.cytable" targetJoinKey="SUID" immutable="false"/>
        <virtualColumn name="cor" sourceColumn="cor" sourceTable="9317-Mcap+Gene+Co%2Dexpression+Network+TP5/SHARED_ATTRS-org.cytoscape.model.CyEdge-9317+shared+edge.cytable" sourceJoinKey="SUID" targetTable="17070-TP5_Module1/LOCAL_ATTRS-org.cytoscape.model.CyEdge-TP5_Module1+default+edge.cytable" targetJoinKey="SUID" immutable="false"/>
        <virtualColumn name="shared name" sourceColumn="shared name" sourceTable="35-Mcap+Gene+Co%2Dexpression+Network+TP3/SHARED_ATTRS-org.cytoscape.model.CyEdge-35+shared+edge.cytable" sourceJoinKey="SUID" targetTable="7647-TP3_Module9/LOCAL_ATTRS-org.cytoscape.model.CyEdge-TP3_Module9+default+edge.cytable" targetJoinKey="SUID" immutable="false"/>
        <virtualColumn name="shared interaction" sourceColumn="shared interaction" sourceTable="35-Mcap+Gene+Co%2Dexpression+Network+TP3/SHARED_ATTRS-org.cytoscape.model.CyEdge-35+shared+edge.cytable" sourceJoinKey="SUID" targetTable="7647-TP3_Module9/LOCAL_ATTRS-org.cytoscape.model.CyEdge-TP3_Module9+default+edge.cytable" targetJoinKey="SUID" immutable="false"/>
        <virtualColumn name="cor" sourceColumn="cor" sourceTable="35-Mcap+Gene+Co%2Dexpression+Network+TP3/SHARED_ATTRS-org.cytoscape.model.CyEdge-35+shared+edge.cytable" sourceJoinKey="SUID" targetTable="7647-TP3_Module9/LOCAL_ATTRS-org.cytoscape.model.CyEdge-TP3_Module9+default+edge.cytable" targetJoinKey="SUID" immutable="false"/>
        <virtualColumn name="shared name" sourceColumn="shared name" sourceTable="35-Mcap+Gene+Co%2Dexpression+Network+TP3/SHARED_ATTRS-org.cytoscape.model.CyNode-35+shared+node.cytable" sourceJoinKey="SUID" targetTable="35-Mcap+Gene+Co%2Dexpression+Network+TP3/LOCAL_ATTRS-org.cytoscape.model.CyNode-35+default+node.cytable" targetJoinKey="SUID" immutable="false"/>
        <virtualColumn name="seqID" sourceColumn="seqID" sourceTable="35-Mcap+Gene+Co%2Dexpression+Network+TP3/SHARED_ATTRS-org.cytoscape.model.CyNode-35+shared+node.cytable" sourceJoinKey="SUID" targetTable="35-Mcap+Gene+Co%2Dexpression+Network+TP3/LOCAL_ATTRS-org.cytoscape.model.CyNode-35+default+node.cytable" targetJoinKey="SUID" immutable="false"/>
        <virtualColumn name="moduleID" sourceColumn="moduleID" sourceTable="35-Mcap+Gene+Co%2Dexpression+Network+TP3/SHARED_ATTRS-org.cytoscape.model.CyNode-35+shared+node.cytable" sourceJoinKey="SUID" targetTable="35-Mcap+Gene+Co%2Dexpression+Network+TP3/LOCAL_ATTRS-org.cytoscape.model.CyNode-35+default+node.cytable" targetJoinKey="SUID" immutable="false"/>
        <virtualColumn name="FC" sourceColumn="FC" sourceTable="35-Mcap+Gene+Co%2Dexpression+Network+TP3/SHARED_ATTRS-org.cytoscape.model.CyNode-35+shared+node.cytable" sourceJoinKey="SUID" targetTable="35-Mcap+Gene+Co%2Dexpression+Network+TP3/LOCAL_ATTRS-org.cytoscape.model.CyNode-35+default+node.cytable" targetJoinKey="SUID" immutable="false"/>
        <virtualColumn name="Reg" sourceColumn="Reg" sourceTable="35-Mcap+Gene+Co%2Dexpression+Network+TP3/SHARED_ATTRS-org.cytoscape.model.CyNode-35+shared+node.cytable" sourceJoinKey="SUID" targetTable="35-Mcap+Gene+Co%2Dexpression+Network+TP3/LOCAL_ATTRS-org.cytoscape.model.CyNode-35+default+node.cytable" targetJoinKey="SUID" immutable="false"/>
        <virtualColumn name="UniProtFunction" sourceColumn="UniProtFunction" sourceTable="35-Mcap+Gene+Co%2Dexpression+Network+TP3/SHARED_ATTRS-org.cytoscape.model.CyNode-35+shared+node.cytable" sourceJoinKey="SUID" targetTable="35-Mcap+Gene+Co%2Dexpression+Network+TP3/LOCAL_ATTRS-org.cytoscape.model.CyNode-35+default+node.cytable" targetJoinKey="SUID" immutable="false"/>
        <virtualColumn name="UniProtID" sourceColumn="UniProtID" sourceTable="35-Mcap+Gene+Co%2Dexpression+Network+TP3/SHARED_ATTRS-org.cytoscape.model.CyNode-35+shared+node.cytable" sourceJoinKey="SUID" targetTable="35-Mcap+Gene+Co%2Dexpression+Network+TP3/LOCAL_ATTRS-org.cytoscape.model.CyNode-35+default+node.cytable" targetJoinKey="SUID" immutable="false"/>
        <virtualColumn name="shared name" sourceColumn="shared name" sourceTable="35-Mcap+Gene+Co%2Dexpression+Network+TP3/SHARED_ATTRS-org.cytoscape.model.CyNetwork-35+shared+network.cytable" sourceJoinKey="SUID" targetTable="7747-TP3_Module19/LOCAL_ATTRS-org.cytoscape.model.CyNetwork-TP3_Module19+default+network.cytable" targetJoinKey="SUID" immutable="false"/>
        <virtualColumn name="shared name" sourceColumn="shared name" sourceTable="35-Mcap+Gene+Co%2Dexpression+Network+TP3/SHARED_ATTRS-org.cytoscape.model.CyNode-35+shared+node.cytable" sourceJoinKey="SUID" targetTable="7657-TP3_Module10/LOCAL_ATTRS-org.cytoscape.model.CyNode-TP3_Module10+default+node.cytable" targetJoinKey="SUID" immutable="false"/>
        <virtualColumn name="seqID" sourceColumn="seqID" sourceTable="35-Mcap+Gene+Co%2Dexpression+Network+TP3/SHARED_ATTRS-org.cytoscape.model.CyNode-35+shared+node.cytable" sourceJoinKey="SUID" targetTable="7657-TP3_Module10/LOCAL_ATTRS-org.cytoscape.model.CyNode-TP3_Module10+default+node.cytable" targetJoinKey="SUID" immutable="false"/>
        <virtualColumn name="moduleID" sourceColumn="moduleID" sourceTable="35-Mcap+Gene+Co%2Dexpression+Network+TP3/SHARED_ATTRS-org.cytoscape.model.CyNode-35+shared+node.cytable" sourceJoinKey="SUID" targetTable="7657-TP3_Module10/LOCAL_ATTRS-org.cytoscape.model.CyNode-TP3_Module10+default+node.cytable" targetJoinKey="SUID" immutable="false"/>
        <virtualColumn name="FC" sourceColumn="FC" sourceTable="35-Mcap+Gene+Co%2Dexpression+Network+TP3/SHARED_ATTRS-org.cytoscape.model.CyNode-35+shared+node.cytable" sourceJoinKey="SUID" targetTable="7657-TP3_Module10/LOCAL_ATTRS-org.cytoscape.model.CyNode-TP3_Module10+default+node.cytable" targetJoinKey="SUID" immutable="false"/>
        <virtualColumn name="Reg" sourceColumn="Reg" sourceTable="35-Mcap+Gene+Co%2Dexpression+Network+TP3/SHARED_ATTRS-org.cytoscape.model.CyNode-35+shared+node.cytable" sourceJoinKey="SUID" targetTable="7657-TP3_Module10/LOCAL_ATTRS-org.cytoscape.model.CyNode-TP3_Module10+default+node.cytable" targetJoinKey="SUID" immutable="false"/>
        <virtualColumn name="UniProtFunction" sourceColumn="UniProtFunction" sourceTable="35-Mcap+Gene+Co%2Dexpression+Network+TP3/SHARED_ATTRS-org.cytoscape.model.CyNode-35+shared+node.cytable" sourceJoinKey="SUID" targetTable="7657-TP3_Module10/LOCAL_ATTRS-org.cytoscape.model.CyNode-TP3_Module10+default+node.cytable" targetJoinKey="SUID" immutable="false"/>
        <virtualColumn name="UniProtID" sourceColumn="UniProtID" sourceTable="35-Mcap+Gene+Co%2Dexpression+Network+TP3/SHARED_ATTRS-org.cytoscape.model.CyNode-35+shared+node.cytable" sourceJoinKey="SUID" targetTable="7657-TP3_Module10/LOCAL_ATTRS-org.cytoscape.model.CyNode-TP3_Module10+default+node.cytable" targetJoinKey="SUID" immutable="false"/>
        <virtualColumn name="shared name" sourceColumn="shared name" sourceTable="35-Mcap+Gene+Co%2Dexpression+Network+TP3/SHARED_ATTRS-org.cytoscape.model.CyNode-35+shared+node.cytable" sourceJoinKey="SUID" targetTable="7747-TP3_Module19/LOCAL_ATTRS-org.cytoscape.model.CyNode-TP3_Module19+default+node.cytable" targetJoinKey="SUID" immutable="false"/>
        <virtualColumn name="seqID" sourceColumn="seqID" sourceTable="35-Mcap+Gene+Co%2Dexpression+Network+TP3/SHARED_ATTRS-org.cytoscape.model.CyNode-35+shared+node.cytable" sourceJoinKey="SUID" targetTable="7747-TP3_Module19/LOCAL_ATTRS-org.cytoscape.model.CyNode-TP3_Module19+default+node.cytable" targetJoinKey="SUID" immutable="false"/>
        <virtualColumn name="moduleID" sourceColumn="moduleID" sourceTable="35-Mcap+Gene+Co%2Dexpression+Network+TP3/SHARED_ATTRS-org.cytoscape.model.CyNode-35+shared+node.cytable" sourceJoinKey="SUID" targetTable="7747-TP3_Module19/LOCAL_ATTRS-org.cytoscape.model.CyNode-TP3_Module19+default+node.cytable" targetJoinKey="SUID" immutable="false"/>
        <virtualColumn name="FC" sourceColumn="FC" sourceTable="35-Mcap+Gene+Co%2Dexpression+Network+TP3/SHARED_ATTRS-org.cytoscape.model.CyNode-35+shared+node.cytable" sourceJoinKey="SUID" targetTable="7747-TP3_Module19/LOCAL_ATTRS-org.cytoscape.model.CyNode-TP3_Module19+default+node.cytable" targetJoinKey="SUID" immutable="false"/>
        <virtualColumn name="Reg" sourceColumn="Reg" sourceTable="35-Mcap+Gene+Co%2Dexpression+Network+TP3/SHARED_ATTRS-org.cytoscape.model.CyNode-35+shared+node.cytable" sourceJoinKey="SUID" targetTable="7747-TP3_Module19/LOCAL_ATTRS-org.cytoscape.model.CyNode-TP3_Module19+default+node.cytable" targetJoinKey="SUID" immutable="false"/>
        <virtualColumn name="UniProtFunction" sourceColumn="UniProtFunction" sourceTable="35-Mcap+Gene+Co%2Dexpression+Network+TP3/SHARED_ATTRS-org.cytoscape.model.CyNode-35+shared+node.cytable" sourceJoinKey="SUID" targetTable="7747-TP3_Module19/LOCAL_ATTRS-org.cytoscape.model.CyNode-TP3_Module19+default+node.cytable" targetJoinKey="SUID" immutable="false"/>
        <virtualColumn name="UniProtID" sourceColumn="UniProtID" sourceTable="35-Mcap+Gene+Co%2Dexpression+Network+TP3/SHARED_ATTRS-org.cytoscape.model.CyNode-35+shared+node.cytable" sourceJoinKey="SUID" targetTable="7747-TP3_Module19/LOCAL_ATTRS-org.cytoscape.model.CyNode-TP3_Module19+default+node.cytable" targetJoinKey="SUID" immutable="false"/>
        <virtualColumn name="shared name" sourceColumn="shared name" sourceTable="35-Mcap+Gene+Co%2Dexpression+Network+TP3/SHARED_ATTRS-org.cytoscape.model.CyNode-35+shared+node.cytable" sourceJoinKey="SUID" targetTable="7717-TP3_Module16/LOCAL_ATTRS-org.cytoscape.model.CyNode-TP3_Module16+default+node.cytable" targetJoinKey="SUID" immutable="false"/>
        <virtualColumn name="seqID" sourceColumn="seqID" sourceTable="35-Mcap+Gene+Co%2Dexpression+Network+TP3/SHARED_ATTRS-org.cytoscape.model.CyNode-35+shared+node.cytable" sourceJoinKey="SUID" targetTable="7717-TP3_Module16/LOCAL_ATTRS-org.cytoscape.model.CyNode-TP3_Module16+default+node.cytable" targetJoinKey="SUID" immutable="false"/>
        <virtualColumn name="moduleID" sourceColumn="moduleID" sourceTable="35-Mcap+Gene+Co%2Dexpression+Network+TP3/SHARED_ATTRS-org.cytoscape.model.CyNode-35+shared+node.cytable" sourceJoinKey="SUID" targetTable="7717-TP3_Module16/LOCAL_ATTRS-org.cytoscape.model.CyNode-TP3_Module16+default+node.cytable" targetJoinKey="SUID" immutable="false"/>
        <virtualColumn name="FC" sourceColumn="FC" sourceTable="35-Mcap+Gene+Co%2Dexpression+Network+TP3/SHARED_ATTRS-org.cytoscape.model.CyNode-35+shared+node.cytable" sourceJoinKey="SUID" targetTable="7717-TP3_Module16/LOCAL_ATTRS-org.cytoscape.model.CyNode-TP3_Module16+default+node.cytable" targetJoinKey="SUID" immutable="false"/>
        <virtualColumn name="Reg" sourceColumn="Reg" sourceTable="35-Mcap+Gene+Co%2Dexpression+Network+TP3/SHARED_ATTRS-org.cytoscape.model.CyNode-35+shared+node.cytable" sourceJoinKey="SUID" targetTable="7717-TP3_Module16/LOCAL_ATTRS-org.cytoscape.model.CyNode-TP3_Module16+default+node.cytable" targetJoinKey="SUID" immutable="false"/>
        <virtualColumn name="UniProtFunction" sourceColumn="UniProtFunction" sourceTable="35-Mcap+Gene+Co%2Dexpression+Network+TP3/SHARED_ATTRS-org.cytoscape.model.CyNode-35+shared+node.cytable" sourceJoinKey="SUID" targetTable="7717-TP3_Module16/LOCAL_ATTRS-org.cytoscape.model.CyNode-TP3_Module16+default+node.cytable" targetJoinKey="SUID" immutable="false"/>
        <virtualColumn name="UniProtID" sourceColumn="UniProtID" sourceTable="35-Mcap+Gene+Co%2Dexpression+Network+TP3/SHARED_ATTRS-org.cytoscape.model.CyNode-35+shared+node.cytable" sourceJoinKey="SUID" targetTable="7717-TP3_Module16/LOCAL_ATTRS-org.cytoscape.model.CyNode-TP3_Module16+default+node.cytable" targetJoinKey="SUID" immutable="false"/>
        <virtualColumn name="shared name" sourceColumn="shared name" sourceTable="9317-Mcap+Gene+Co%2Dexpression+Network+TP5/SHARED_ATTRS-org.cytoscape.model.CyNode-9317+shared+node.cytable" sourceJoinKey="SUID" targetTable="9333-9333/LOCAL_ATTRS-org.cytoscape.model.CyNode-9333+default+node.cytable" targetJoinKey="SUID" immutable="false"/>
        <virtualColumn name="seqID" sourceColumn="seqID" sourceTable="9317-Mcap+Gene+Co%2Dexpression+Network+TP5/SHARED_ATTRS-org.cytoscape.model.CyNode-9317+shared+node.cytable" sourceJoinKey="SUID" targetTable="9333-9333/LOCAL_ATTRS-org.cytoscape.model.CyNode-9333+default+node.cytable" targetJoinKey="SUID" immutable="false"/>
        <virtualColumn name="moduleID" sourceColumn="moduleID" sourceTable="9317-Mcap+Gene+Co%2Dexpression+Network+TP5/SHARED_ATTRS-org.cytoscape.model.CyNode-9317+shared+node.cytable" sourceJoinKey="SUID" targetTable="9333-9333/LOCAL_ATTRS-org.cytoscape.model.CyNode-9333+default+node.cytable" targetJoinKey="SUID" immutable="false"/>
        <virtualColumn name="FC" sourceColumn="FC" sourceTable="9317-Mcap+Gene+Co%2Dexpression+Network+TP5/SHARED_ATTRS-org.cytoscape.model.CyNode-9317+shared+node.cytable" sourceJoinKey="SUID" targetTable="9333-9333/LOCAL_ATTRS-org.cytoscape.model.CyNode-9333+default+node.cytable" targetJoinKey="SUID" immutable="false"/>
        <virtualColumn name="Reg" sourceColumn="Reg" sourceTable="9317-Mcap+Gene+Co%2Dexpression+Network+TP5/SHARED_ATTRS-org.cytoscape.model.CyNode-9317+shared+node.cytable" sourceJoinKey="SUID" targetTable="9333-9333/LOCAL_ATTRS-org.cytoscape.model.CyNode-9333+default+node.cytable" targetJoinKey="SUID" immutable="false"/>
        <virtualColumn name="UniProtFunction" sourceColumn="UniProtFunction" sourceTable="9317-Mcap+Gene+Co%2Dexpression+Network+TP5/SHARED_ATTRS-org.cytoscape.model.CyNode-9317+shared+node.cytable" sourceJoinKey="SUID" targetTable="9333-9333/LOCAL_ATTRS-org.cytoscape.model.CyNode-9333+default+node.cytable" targetJoinKey="SUID" immutable="false"/>
        <virtualColumn name="UniProtID" sourceColumn="UniProtID" sourceTable="9317-Mcap+Gene+Co%2Dexpression+Network+TP5/SHARED_ATTRS-org.cytoscape.model.CyNode-9317+shared+node.cytable" sourceJoinKey="SUID" targetTable="9333-9333/LOCAL_ATTRS-org.cytoscape.model.CyNode-9333+default+node.cytable" targetJoinKey="SUID" immutable="false"/>
        <virtualColumn name="shared name" sourceColumn="shared name" sourceTable="35-Mcap+Gene+Co%2Dexpression+Network+TP3/SHARED_ATTRS-org.cytoscape.model.CyNode-35+shared+node.cytable" sourceJoinKey="SUID" targetTable="7727-TP3_Module17/LOCAL_ATTRS-org.cytoscape.model.CyNode-TP3_Module17+default+node.cytable" targetJoinKey="SUID" immutable="false"/>
        <virtualColumn name="seqID" sourceColumn="seqID" sourceTable="35-Mcap+Gene+Co%2Dexpression+Network+TP3/SHARED_ATTRS-org.cytoscape.model.CyNode-35+shared+node.cytable" sourceJoinKey="SUID" targetTable="7727-TP3_Module17/LOCAL_ATTRS-org.cytoscape.model.CyNode-TP3_Module17+default+node.cytable" targetJoinKey="SUID" immutable="false"/>
        <virtualColumn name="moduleID" sourceColumn="moduleID" sourceTable="35-Mcap+Gene+Co%2Dexpression+Network+TP3/SHARED_ATTRS-org.cytoscape.model.CyNode-35+shared+node.cytable" sourceJoinKey="SUID" targetTable="7727-TP3_Module17/LOCAL_ATTRS-org.cytoscape.model.CyNode-TP3_Module17+default+node.cytable" targetJoinKey="SUID" immutable="false"/>
        <virtualColumn name="FC" sourceColumn="FC" sourceTable="35-Mcap+Gene+Co%2Dexpression+Network+TP3/SHARED_ATTRS-org.cytoscape.model.CyNode-35+shared+node.cytable" sourceJoinKey="SUID" targetTable="7727-TP3_Module17/LOCAL_ATTRS-org.cytoscape.model.CyNode-TP3_Module17+default+node.cytable" targetJoinKey="SUID" immutable="false"/>
        <virtualColumn name="Reg" sourceColumn="Reg" sourceTable="35-Mcap+Gene+Co%2Dexpression+Network+TP3/SHARED_ATTRS-org.cytoscape.model.CyNode-35+shared+node.cytable" sourceJoinKey="SUID" targetTable="7727-TP3_Module17/LOCAL_ATTRS-org.cytoscape.model.CyNode-TP3_Module17+default+node.cytable" targetJoinKey="SUID" immutable="false"/>
        <virtualColumn name="UniProtFunction" sourceColumn="UniProtFunction" sourceTable="35-Mcap+Gene+Co%2Dexpression+Network+TP3/SHARED_ATTRS-org.cytoscape.model.CyNode-35+shared+node.cytable" sourceJoinKey="SUID" targetTable="7727-TP3_Module17/LOCAL_ATTRS-org.cytoscape.model.CyNode-TP3_Module17+default+node.cytable" targetJoinKey="SUID" immutable="false"/>
        <virtualColumn name="UniProtID" sourceColumn="UniProtID" sourceTable="35-Mcap+Gene+Co%2Dexpression+Network+TP3/SHARED_ATTRS-org.cytoscape.model.CyNode-35+shared+node.cytable" sourceJoinKey="SUID" targetTable="7727-TP3_Module17/LOCAL_ATTRS-org.cytoscape.model.CyNode-TP3_Module17+default+node.cytable" targetJoinKey="SUID" immutable="false"/>
        <virtualColumn name="shared name" sourceColumn="shared name" sourceTable="35-Mcap+Gene+Co%2Dexpression+Network+TP3/SHARED_ATTRS-org.cytoscape.model.CyNetwork-35+shared+network.cytable" sourceJoinKey="SUID" targetTable="51-51/LOCAL_ATTRS-org.cytoscape.model.CyNetwork-51+default+network.cytable" targetJoinKey="SUID" immutable="false"/>
        <virtualColumn name="shared name" sourceColumn="shared name" sourceTable="35-Mcap+Gene+Co%2Dexpression+Network+TP3/SHARED_ATTRS-org.cytoscape.model.CyNetwork-35+shared+network.cytable" sourceJoinKey="SUID" targetTable="7727-TP3_Module17/LOCAL_ATTRS-org.cytoscape.model.CyNetwork-TP3_Module17+default+network.cytable" targetJoinKey="SUID" immutable="false"/>
        <virtualColumn name="shared name" sourceColumn="shared name" sourceTable="9317-Mcap+Gene+Co%2Dexpression+Network+TP5/SHARED_ATTRS-org.cytoscape.model.CyEdge-9317+shared+edge.cytable" sourceJoinKey="SUID" targetTable="9333-9333/LOCAL_ATTRS-org.cytoscape.model.CyEdge-9333+default+edge.cytable" targetJoinKey="SUID" immutable="false"/>
        <virtualColumn name="shared interaction" sourceColumn="shared interaction" sourceTable="9317-Mcap+Gene+Co%2Dexpression+Network+TP5/SHARED_ATTRS-org.cytoscape.model.CyEdge-9317+shared+edge.cytable" sourceJoinKey="SUID" targetTable="9333-9333/LOCAL_ATTRS-org.cytoscape.model.CyEdge-9333+default+edge.cytable" targetJoinKey="SUID" immutable="false"/>
        <virtualColumn name="cor" sourceColumn="cor" sourceTable="9317-Mcap+Gene+Co%2Dexpression+Network+TP5/SHARED_ATTRS-org.cytoscape.model.CyEdge-9317+shared+edge.cytable" sourceJoinKey="SUID" targetTable="9333-9333/LOCAL_ATTRS-org.cytoscape.model.CyEdge-9333+default+edge.cytable" targetJoinKey="SUID" immutable="false"/>
        <virtualColumn name="shared name" sourceColumn="shared name" sourceTable="9317-Mcap+Gene+Co%2Dexpression+Network+TP5/SHARED_ATTRS-org.cytoscape.model.CyNode-9317+shared+node.cytable" sourceJoinKey="SUID" targetTable="17110-TP5_Module5/LOCAL_ATTRS-org.cytoscape.model.CyNode-TP5_Module5+default+node.cytable" targetJoinKey="SUID" immutable="false"/>
        <virtualColumn name="seqID" sourceColumn="seqID" sourceTable="9317-Mcap+Gene+Co%2Dexpression+Network+TP5/SHARED_ATTRS-org.cytoscape.model.CyNode-9317+shared+node.cytable" sourceJoinKey="SUID" targetTable="17110-TP5_Module5/LOCAL_ATTRS-org.cytoscape.model.CyNode-TP5_Module5+default+node.cytable" targetJoinKey="SUID" immutable="false"/>
        <virtualColumn name="moduleID" sourceColumn="moduleID" sourceTable="9317-Mcap+Gene+Co%2Dexpression+Network+TP5/SHARED_ATTRS-org.cytoscape.model.CyNode-9317+shared+node.cytable" sourceJoinKey="SUID" targetTable="17110-TP5_Module5/LOCAL_ATTRS-org.cytoscape.model.CyNode-TP5_Module5+default+node.cytable" targetJoinKey="SUID" immutable="false"/>
        <virtualColumn name="FC" sourceColumn="FC" sourceTable="9317-Mcap+Gene+Co%2Dexpression+Network+TP5/SHARED_ATTRS-org.cytoscape.model.CyNode-9317+shared+node.cytable" sourceJoinKey="SUID" targetTable="17110-TP5_Module5/LOCAL_ATTRS-org.cytoscape.model.CyNode-TP5_Module5+default+node.cytable" targetJoinKey="SUID" immutable="false"/>
        <virtualColumn name="Reg" sourceColumn="Reg" sourceTable="9317-Mcap+Gene+Co%2Dexpression+Network+TP5/SHARED_ATTRS-org.cytoscape.model.CyNode-9317+shared+node.cytable" sourceJoinKey="SUID" targetTable="17110-TP5_Module5/LOCAL_ATTRS-org.cytoscape.model.CyNode-TP5_Module5+default+node.cytable" targetJoinKey="SUID" immutable="false"/>
        <virtualColumn name="UniProtFunction" sourceColumn="UniProtFunction" sourceTable="9317-Mcap+Gene+Co%2Dexpression+Network+TP5/SHARED_ATTRS-org.cytoscape.model.CyNode-9317+shared+node.cytable" sourceJoinKey="SUID" targetTable="17110-TP5_Module5/LOCAL_ATTRS-org.cytoscape.model.CyNode-TP5_Module5+default+node.cytable" targetJoinKey="SUID" immutable="false"/>
        <virtualColumn name="UniProtID" sourceColumn="UniProtID" sourceTable="9317-Mcap+Gene+Co%2Dexpression+Network+TP5/SHARED_ATTRS-org.cytoscape.model.CyNode-9317+shared+node.cytable" sourceJoinKey="SUID" targetTable="17110-TP5_Module5/LOCAL_ATTRS-org.cytoscape.model.CyNode-TP5_Module5+default+node.cytable" targetJoinKey="SUID" immutable="false"/>
        <virtualColumn name="shared name" sourceColumn="shared name" sourceTable="35-Mcap+Gene+Co%2Dexpression+Network+TP3/SHARED_ATTRS-org.cytoscape.model.CyNode-35+shared+node.cytable" sourceJoinKey="SUID" targetTable="7617-TP3_Module6/LOCAL_ATTRS-org.cytoscape.model.CyNode-TP3_Module6+default+node.cytable" targetJoinKey="SUID" immutable="false"/>
        <virtualColumn name="seqID" sourceColumn="seqID" sourceTable="35-Mcap+Gene+Co%2Dexpression+Network+TP3/SHARED_ATTRS-org.cytoscape.model.CyNode-35+shared+node.cytable" sourceJoinKey="SUID" targetTable="7617-TP3_Module6/LOCAL_ATTRS-org.cytoscape.model.CyNode-TP3_Module6+default+node.cytable" targetJoinKey="SUID" immutable="false"/>
        <virtualColumn name="moduleID" sourceColumn="moduleID" sourceTable="35-Mcap+Gene+Co%2Dexpression+Network+TP3/SHARED_ATTRS-org.cytoscape.model.CyNode-35+shared+node.cytable" sourceJoinKey="SUID" targetTable="7617-TP3_Module6/LOCAL_ATTRS-org.cytoscape.model.CyNode-TP3_Module6+default+node.cytable" targetJoinKey="SUID" immutable="false"/>
        <virtualColumn name="FC" sourceColumn="FC" sourceTable="35-Mcap+Gene+Co%2Dexpression+Network+TP3/SHARED_ATTRS-org.cytoscape.model.CyNode-35+shared+node.cytable" sourceJoinKey="SUID" targetTable="7617-TP3_Module6/LOCAL_ATTRS-org.cytoscape.model.CyNode-TP3_Module6+default+node.cytable" targetJoinKey="SUID" immutable="false"/>
        <virtualColumn name="Reg" sourceColumn="Reg" sourceTable="35-Mcap+Gene+Co%2Dexpression+Network+TP3/SHARED_ATTRS-org.cytoscape.model.CyNode-35+shared+node.cytable" sourceJoinKey="SUID" targetTable="7617-TP3_Module6/LOCAL_ATTRS-org.cytoscape.model.CyNode-TP3_Module6+default+node.cytable" targetJoinKey="SUID" immutable="false"/>
        <virtualColumn name="UniProtFunction" sourceColumn="UniProtFunction" sourceTable="35-Mcap+Gene+Co%2Dexpression+Network+TP3/SHARED_ATTRS-org.cytoscape.model.CyNode-35+shared+node.cytable" sourceJoinKey="SUID" targetTable="7617-TP3_Module6/LOCAL_ATTRS-org.cytoscape.model.CyNode-TP3_Module6+default+node.cytable" targetJoinKey="SUID" immutable="false"/>
        <virtualColumn name="UniProtID" sourceColumn="UniProtID" sourceTable="35-Mcap+Gene+Co%2Dexpression+Network+TP3/SHARED_ATTRS-org.cytoscape.model.CyNode-35+shared+node.cytable" sourceJoinKey="SUID" targetTable="7617-TP3_Module6/LOCAL_ATTRS-org.cytoscape.model.CyNode-TP3_Module6+default+node.cytable" targetJoinKey="SUID" immutable="false"/>
        <virtualColumn name="shared name" sourceColumn="shared name" sourceTable="9317-Mcap+Gene+Co%2Dexpression+Network+TP5/SHARED_ATTRS-org.cytoscape.model.CyNetwork-9317+shared+network.cytable" sourceJoinKey="SUID" targetTable="17230-TP5_Module17/LOCAL_ATTRS-org.cytoscape.model.CyNetwork-TP5_Module17+default+network.cytable" targetJoinKey="SUID" immutable="false"/>
    </virtualColumns>
</cyTables>
```
