## Supplemental File 1 cytoscape for "Multi-omic characterization of the thermal stress phenome in the stony coral *Montipora capitata*": 61-19296-TP3_Full.xgmml

```
<?xml version="1.0" encoding="UTF-8" standalone="yes"?>
<graph id="19296" label="TP3_Full" cy:view="1" cy:networkId="61" cy:visualStyle="Sample1" cy:rendererId="org.cytoscape.ding" cy:documentVersion="3.0" xmlns:dc="http://purl.org/dc/elements/1.1/" xmlns:xlink="http://www.w3.org/1999/xlink" xmlns:rdf="http://www.w3.org/1999/02/22-rdf-syntax-ns#" xmlns:cy="http://www.cytoscape.org" xmlns="http://www.cs.rpi.edu/XGMML">
  <graphics>
    <att name="NETWORK_FORCE_HIGH_DETAIL" value="false" type="string" cy:type="String"/>
    <att name="NETWORK_SCALE_FACTOR" value="0.12558086077581065" type="string" cy:type="String"/>
    <att name="NETWORK_HEIGHT" value="707.0" type="string" cy:type="String"/>
    <att name="NETWORK_NODE_SELECTION" value="true" type="string" cy:type="String"/>
    <att name="NETWORK_CENTER_Y_LOCATION" value="249.08469062024278" type="string" cy:type="String"/>
    <att name="NETWORK_ANNOTATION_SELECTION" value="false" type="string" cy:type="String"/>
    <att name="NETWORK_WIDTH" value="929.0" type="string" cy:type="String"/>
    <att name="NETWORK_CENTER_X_LOCATION" value="53.41907063948349" type="string" cy:type="String"/>
    <att name="NETWORK_NODE_LABEL_SELECTION" value="false" type="string" cy:type="String"/>
    <att name="NETWORK_CENTER_Z_LOCATION" value="0.0" type="string" cy:type="String"/>
    <att name="NETWORK_TITLE" value="TP3_Full" type="string" cy:type="String"/>
    <att name="NETWORK_DEPTH" value="0.0" type="string" cy:type="String"/>
    <att name="NETWORK_EDGE_SELECTION" value="true" type="string" cy:type="String"/>
  </graphics>
  <node id="19657" label="10467" cy:nodeId="96">
    <graphics x="1180.9155777724018" z="0.0" y="-806.6681682504477"/>
  </node>
  <node id="19625" label="56198" cy:nodeId="128">
    <graphics x="-540.1204180457862" z="0.0" y="207.33972904872746"/>
  </node>
  <node id="19593" label="50527" cy:nodeId="160">
    <graphics x="1874.368360575782" z="0.0" y="232.93122781023555"/>
  </node>
  <node id="19561" label="21009" cy:nodeId="192">
    <graphics x="-1601.4330110210615" z="0.0" y="315.57894907796697"/>
  </node>
  <node id="19529" label="37989" cy:nodeId="224">
    <graphics x="529.3690739005219" z="0.0" y="1174.4935872713322"/>
  </node>
  <node id="19497" label="32580" cy:nodeId="256">
    <graphics x="2036.8246059341977" z="0.0" y="1036.4758936952476"/>
  </node>
  <node id="19465" label="24730" cy:nodeId="288">
    <graphics x="836.8806688850736" z="0.0" y="-443.4749307091332"/>
  </node>
  <node id="19433" label="22173" cy:nodeId="320">
    <graphics x="-382.60512035764805" z="0.0" y="-537.7652107135001"/>
  </node>
  <node id="19401" label="4951" cy:nodeId="352">
    <graphics x="-2066.286572748858" z="0.0" y="540.603513208562"/>
  </node>
  <node id="19369" label="11939" cy:nodeId="384">
    <graphics x="-1041.1687284858892" z="0.0" y="-231.85084532216888"/>
  </node>
  <node id="19337" label="6816" cy:nodeId="416">
    <graphics x="1205.8016576375085" z="0.0" y="-693.609567619365"/>
  </node>
  <node id="19305" label="2326" cy:nodeId="448">
    <graphics x="-1333.9558841705582" z="0.0" y="1189.584785019801"/>
  </node>
  <node id="19656" label="59316" cy:nodeId="97">
    <graphics x="1150.898035312876" z="0.0" y="-856.5577119117"/>
  </node>
  <node id="19624" label="55744" cy:nodeId="129">
    <graphics x="-1041.1687284858895" z="0.0" y="-938.9013271029364"/>
  </node>
  <node id="19592" label="50474" cy:nodeId="161">
    <graphics x="951.1207645413265" z="0.0" y="-962.4729175703121"/>
  </node>
  <node id="19560" label="44162" cy:nodeId="193">
    <graphics x="-2432.574739330859" z="0.0" y="-781.3162933193286"/>
  </node>
  <node id="19528" label="37953" cy:nodeId="225">
    <graphics x="2490.259983305555" z="0.0" y="196.80619368032114"/>
  </node>
  <node id="19496" label="32375" cy:nodeId="257">
    <graphics x="-2440.9211732307326" z="0.0" y="404.247669906949"/>
  </node>
  <node id="19464" label="24718" cy:nodeId="289">
    <graphics x="-791.7248906854181" z="0.0" y="1018.0676271723022"/>
  </node>
  <node id="19432" label="22034" cy:nodeId="321">
    <graphics x="2344.806968779332" z="0.0" y="379.1985048896819"/>
  </node>
  <node id="19400" label="17190" cy:nodeId="353">
    <graphics x="-1357.160964927446" z="0.0" y="1276.1873253982449"/>
  </node>
  <node id="19368" label="11862" cy:nodeId="385">
    <graphics x="-1003.0813980481096" z="0.0" y="-248.55749742568094"/>
  </node>
  <node id="19336" label="6783" cy:nodeId="417">
    <graphics x="368.11880198345307" z="0.0" y="468.65232202400273"/>
  </node>
  <node id="19304" label="2232" cy:nodeId="449">
    <graphics x="253.8505161346843" z="0.0" y="-537.7652107135004"/>
  </node>
  <node id="19655" label="58941" cy:nodeId="98">
    <graphics x="736.3428338051549" z="0.0" y="1024.118348519446"/>
  </node>
  <node id="19623" label="55220" cy:nodeId="130">
    <graphics x="2837.7459018212444" z="0.0" y="-941.674632317442"/>
  </node>
  <node id="19591" label="50330" cy:nodeId="162">
    <graphics x="-1245.9006794358274" z="0.0" y="-955.8659002278027"/>
  </node>
  <node id="19559" label="43910" cy:nodeId="194">
    <graphics x="1275.7939045253556" z="0.0" y="1267.4305958863783"/>
  </node>
  <node id="19527" label="37886" cy:nodeId="226">
    <graphics x="705.8275617888658" z="0.0" y="-832.4266920119725"/>
  </node>
  <node id="19495" label="31934" cy:nodeId="258">
    <graphics x="1589.168258448612" z="0.0" y="460.37071976319737"/>
  </node>
  <node id="19463" label="24624" cy:nodeId="290">
    <graphics x="-396.03978114702204" z="0.0" y="-631.2053289405499"/>
  </node>
  <node id="19431" label="21961" cy:nodeId="322">
    <graphics x="-1458.2005054285041" z="0.0" y="-337.4576338830851"/>
  </node>
  <node id="19399" label="17046" cy:nodeId="354">
    <graphics x="951.120764541326" z="0.0" y="-424.74621766841767"/>
  </node>
  <node id="19367" label="11852" cy:nodeId="386">
    <graphics x="-17.176810046222272" z="0.0" y="-302.9186957237873"/>
  </node>
  <node id="19335" label="2163" cy:nodeId="418">
    <graphics x="383.3428954811957" z="0.0" y="392.11563555098485"/>
  </node>
  <node id="19303" label="2325" cy:nodeId="450">
    <graphics x="-1959.369658573971" z="0.0" y="-654.5213740762163"/>
  </node>
  <node id="19654" label="58680" cy:nodeId="99">
    <graphics x="1452.5705998219928" z="0.0" y="1024.118348519446"/>
  </node>
  <node id="19622" label="54827" cy:nodeId="131">
    <graphics x="-2195.972198952415" z="0.0" y="-962.8678079760901"/>
  </node>
  <node id="19590" label="49998" cy:nodeId="163">
    <graphics x="-1286.2183728875063" z="0.0" y="-945.6560736317801"/>
  </node>
  <node id="19558" label="43548" cy:nodeId="195">
    <graphics x="-243.68757589660663" z="0.0" y="-910.2175611367454"/>
  </node>
  <node id="19526" label="37792" cy:nodeId="227">
    <graphics x="-1558.0784607561136" z="0.0" y="533.5369917882944"/>
  </node>
  <node id="19494" label="31851" cy:nodeId="259">
    <graphics x="-2369.1772797093026" z="0.0" y="-544.7137529408847"/>
  </node>
  <node id="19462" label="24621" cy:nodeId="291">
    <graphics x="41.921539243885945" z="0.0" y="250.69427931367534"/>
  </node>
  <node id="19430" label="21810" cy:nodeId="323">
    <graphics x="-2238.9135503957946" z="0.0" y="1375.6204053945457"/>
  </node>
  <node id="19398" label="16982" cy:nodeId="355">
    <graphics x="2490.259983305555" z="0.0" y="561.5908160990426"/>
  </node>
  <node id="19366" label="11780" cy:nodeId="387">
    <graphics x="-1231.8811980165467" z="0.0" y="468.65232202400273"/>
  </node>
  <node id="19334" label="5744" cy:nodeId="419">
    <graphics x="-416.6571045188041" z="0.0" y="392.11563555098485"/>
  </node>
  <node id="19302" label="2251" cy:nodeId="451">
    <graphics x="-796.039781147022" z="0.0" y="-585.3760862125527"/>
  </node>
  <node id="19653" label="58668" cy:nodeId="100">
    <graphics x="-1983.840164596451" z="0.0" y="-840.3933208369316"/>
  </node>
  <node id="19621" label="54801" cy:nodeId="132">
    <graphics x="2773.698233643366" z="0.0" y="-960.4807245053926"/>
  </node>
  <node id="19589" label="49407" cy:nodeId="164">
    <graphics x="-2259.369658573971" z="0.0" y="-954.5213740762163"/>
  </node>
  <node id="19557" label="43081" cy:nodeId="196">
    <graphics x="-1397.0954081281266" z="0.0" y="-889.5457432854939"/>
  </node>
  <node id="19525" label="37636" cy:nodeId="228">
    <graphics x="559.5661385085177" z="0.0" y="1267.4305958863783"/>
  </node>
  <node id="19493" label="31792" cy:nodeId="260">
    <graphics x="2363.333997126007" z="0.0" y="298.0262900161664"/>
  </node>
  <node id="19461" label="24554" cy:nodeId="292">
    <graphics x="-1593.7635053058898" z="0.0" y="1339.584785019801"/>
  </node>
  <node id="19429" label="21791" cy:nodeId="324">
    <graphics x="-366.06810470080654" z="0.0" y="-493.42775589976316"/>
  </node>
  <node id="19397" label="16801" cy:nodeId="356">
    <graphics x="1970.8707128163119" z="0.0" y="1217.6827257617633"/>
  </node>
  <node id="19365" label="11632" cy:nodeId="388">
    <graphics x="1106.568647534843" z="0.0" y="529.674179506064"/>
  </node>
  <node id="19333" label="6731" cy:nodeId="420">
    <graphics x="2097.9474479196656" z="0.0" y="-650.6953361848764"/>
  </node>
  <node id="19301" label="2087" cy:nodeId="452">
    <graphics x="1170.6412301019377" z="0.0" y="385.76480286135563"/>
  </node>
  <node id="19652" label="58655" cy:nodeId="101">
    <graphics x="-2022.7671181955272" z="0.0" y="-891.1239144546603"/>
  </node>
  <node id="19620" label="54787" cy:nodeId="133">
    <graphics x="-1080.8627637018187" z="0.0" y="-951.3166616800216"/>
  </node>
  <node id="19588" label="49059" cy:nodeId="165">
    <graphics x="-758.0784607561136" z="0.0" y="250.69427931367534"/>
  </node>
  <node id="19556" label="42907" cy:nodeId="197">
    <graphics x="2515.301397384615" z="0.0" y="-794.4191612181381"/>
  </node>
  <node id="19524" label="37310" cy:nodeId="229">
    <graphics x="638.6230800127273" z="0.0" y="1324.8688260232188"/>
  </node>
  <node id="19492" label="31609" cy:nodeId="261">
    <graphics x="-2428.1280461913707" z="0.0" y="476.80109870134163"/>
  </node>
  <node id="19460" label="24552" cy:nodeId="293">
    <graphics x="1623.3575361654453" z="0.0" y="-620.8366698049206"/>
  </node>
  <node id="19428" label="21250" cy:nodeId="325">
    <graphics x="-1429.199689502275" z="0.0" y="-307.64640042994904"/>
  </node>
  <node id="19396" label="16798" cy:nodeId="357">
    <graphics x="1036.832946437029" z="0.0" y="569.9361053070144"/>
  </node>
  <node id="19364" label="11163" cy:nodeId="389">
    <graphics x="2038.0438144928607" z="0.0" y="-541.731031493918"/>
  </node>
  <node id="19332" label="6707" cy:nodeId="421">
    <graphics x="-816.493323867347" z="0.0" y="-462.80472452677"/>
  </node>
  <node id="19300" label="1515" cy:nodeId="453">
    <graphics x="263.90933110528067" z="0.0" y="-584.0048368752905"/>
  </node>
  <node id="19651" label="58621" cy:nodeId="102">
    <graphics x="186.27647524890472" z="0.0" y="-848.3980633838772"/>
  </node>
  <node id="19619" label="54712" cy:nodeId="134">
    <graphics x="-1357.160964927446" z="0.0" y="1102.9822446413573"/>
  </node>
  <node id="19587" label="48793" cy:nodeId="166">
    <graphics x="892.982281567588" z="0.0" y="-959.3207406162426"/>
  </node>
  <node id="19555" label="42889" cy:nodeId="198">
    <graphics x="1716.0942446281601" z="0.0" y="196.80619368032114"/>
  </node>
  <node id="19523" label="37031" cy:nodeId="230">
    <graphics x="-1458.2005054285041" z="0.0" y="-833.2945385420201"/>
  </node>
  <node id="19491" label="31025" cy:nodeId="262">
    <graphics x="103.04395048084962" z="0.0" y="1092.555806888121"/>
  </node>
  <node id="19459" label="24493" cy:nodeId="294">
    <graphics x="-1523.2753435471777" z="0.0" y="-443.32241348020875"/>
  </node>
  <node id="19427" label="21054" cy:nodeId="326">
    <graphics x="-1397.0954081281266" z="0.0" y="-281.20642913961126"/>
  </node>
  <node id="19395" label="16777" cy:nodeId="358">
    <graphics x="-1245.9006794358274" z="0.0" y="-214.88627219730245"/>
  </node>
  <node id="19363" label="11037" cy:nodeId="390">
    <graphics x="-699.2358581323949" z="0.0" y="1333.0563450753457"/>
  </node>
  <node id="19331" label="6540" cy:nodeId="422">
    <graphics x="1153.899379964228" z="0.0" y="464.5290151075998"/>
  </node>
  <node id="19299" label="1852" cy:nodeId="454">
    <graphics x="267.28517692405785" z="0.0" y="-631.2053289405501"/>
  </node>
  <node id="19682" label="62023" cy:nodeId="71">
    <graphics x="1199.506549607488" z="0.0" y="-751.4921300792955"/>
  </node>
  <node id="19650" label="58585" cy:nodeId="103">
    <graphics x="-851.9389784644045" z="0.0" y="-783.0582761547656"/>
  </node>
  <node id="19618" label="54422" cy:nodeId="135">
    <graphics x="1354.8508460295652" z="0.0" y="1024.118348519446"/>
  </node>
  <node id="19586" label="48555" cy:nodeId="167">
    <graphics x="2573.5196929305034" z="0.0" y="196.80619368032114"/>
  </node>
  <node id="19554" label="42844" cy:nodeId="199">
    <graphics x="-1429.1996895022753" z="0.0" y="-863.1057719951561"/>
  </node>
  <node id="19522" label="36996" cy:nodeId="231">
    <graphics x="-1483.7458252870156" z="0.0" y="-800.4739109168398"/>
  </node>
  <node id="19490" label="30764" cy:nodeId="263">
    <graphics x="-2435.6826348686245" z="0.0" y="1239.8005129666385"/>
  </node>
  <node id="19458" label="24475" cy:nodeId="295">
    <graphics x="-2265.62548006546" z="0.0" y="613.1569420029547"/>
  </node>
  <node id="19426" label="21037" cy:nodeId="327">
    <graphics x="-1362.2773637923283" z="0.0" y="-258.4586654470021"/>
  </node>
  <node id="19394" label="16701" cy:nodeId="359">
    <graphics x="-281.5700365548082" z="0.0" y="-380.5515515801626"/>
  </node>
  <node id="19362" label="10878" cy:nodeId="391">
    <graphics x="-967.063100985529" z="0.0" y="-269.3526709305137"/>
  </node>
  <node id="19330" label="6435" cy:nodeId="423">
    <graphics x="2893.9009009780043" z="0.0" y="-551.1080342833656"/>
  </node>
  <node id="19298" label="1132" cy:nodeId="455">
    <graphics x="-1951.023224674097" z="0.0" y="-717.9188336977724"/>
  </node>
  <node id="19681" label="61889" cy:nodeId="72">
    <graphics x="815.3997753093645" z="0.0" y="1081.556578656286"/>
  </node>
  <node id="19649" label="58422" cy:nodeId="104">
    <graphics x="-875.63749330516" z="0.0" y="-817.2363006548285"/>
  </node>
  <node id="19617" label="54260" cy:nodeId="136">
    <graphics x="73.40027092930404" z="0.0" y="-932.8961315298748"/>
  </node>
  <node id="19585" label="48339" cy:nodeId="168">
    <graphics x="-2318.4466860915736" z="0.0" y="-930.0508680537366"/>
  </node>
  <node id="19553" label="42829" cy:nodeId="200">
    <graphics x="-281.5700365548091" z="0.0" y="-881.8591063009372"/>
  </node>
  <node id="19521" label="36976" cy:nodeId="232">
    <graphics x="681.3799919396315" z="0.0" y="-779.584135766989"/>
  </node>
  <node id="19489" label="30385" cy:nodeId="264">
    <graphics x="-1536.7797071452546" z="0.0" y="-688.0928916548423"/>
  </node>
  <node id="19457" label="24354" cy:nodeId="296">
    <graphics x="-2195.9721989524146" z="0.0" y="-472.96985941945456"/>
  </node>
  <node id="19425" label="20732" cy:nodeId="328">
    <graphics x="-343.3895343076774" z="0.0" y="-451.89505515542567"/>
  </node>
  <node id="19393" label="16384" cy:nodeId="360">
    <graphics x="-243.68757589660618" z="0.0" y="-352.1930967443544"/>
  </node>
  <node id="19361" label="10867" cy:nodeId="392">
    <graphics x="-2016.657104518804" z="0.0" y="404.247669906949"/>
  </node>
  <node id="19329" label="6366" cy:nodeId="424">
    <graphics x="2226.7312724020444" z="0.0" y="1262.7978457158938"/>
  </node>
  <node id="19297" label="933" cy:nodeId="456">
    <graphics x="-2080.3660456843336" z="0.0" y="1196.6572680361128"/>
  </node>
  <node id="19680" label="61885" cy:nodeId="73">
    <graphics x="-2029.4502315581663" z="0.0" y="331.6942411125559"/>
  </node>
  <node id="19648" label="6828" cy:nodeId="105">
    <graphics x="-1340.1204180457862" z="0.0" y="207.33972904872746"/>
  </node>
  <node id="19616" label="53773" cy:nodeId="137">
    <graphics x="-1493.1937909918222" z="0.0" y="207.33972904872746"/>
  </node>
  <node id="19584" label="48208" cy:nodeId="169">
    <graphics x="-1325.1682003873445" z="0.0" y="-931.0729360366927"/>
  </node>
  <node id="19552" label="42662" cy:nodeId="201">
    <graphics x="2505.801657637508" z="0.0" y="-728.3470199849185"/>
  </node>
  <node id="19520" label="36495" cy:nodeId="233">
    <graphics x="-343.3895343076779" z="0.0" y="-810.5156027256742"/>
  </node>
  <node id="19488" label="29945" cy:nodeId="265">
    <graphics x="-392.66393532824486" z="0.0" y="-678.4058210058095"/>
  </node>
  <node id="19456" label="24140" cy:nodeId="297">
    <graphics x="-2395.583303595874" z="0.0" y="1316.2034053465713"/>
  </node>
  <node id="19424" label="20699" cy:nodeId="329">
    <graphics x="1716.0942446281601" z="0.0" y="561.5908160990426"/>
  </node>
  <node id="19392" label="15551" cy:nodeId="361">
    <graphics x="-145.0585328389111" z="0.0" y="1307.5378324608773"/>
  </node>
  <node id="19360" label="10665" cy:nodeId="393">
    <graphics x="2837.7459018212444" z="0.0" y="-515.0194076523953"/>
  </node>
  <node id="19328" label="6095" cy:nodeId="425">
    <graphics x="-805.1764463418972" z="0.0" y="-502.82578457592865"/>
  </node>
  <node id="19679" label="61840" cy:nodeId="74">
    <graphics x="2097.9474479196656" z="0.0" y="-775.0402797673033"/>
  </node>
  <node id="19647" label="58347" cy:nodeId="106">
    <graphics x="2038.0438144928607" z="0.0" y="-884.0045844582621"/>
  </node>
  <node id="19615" label="53766" cy:nodeId="138">
    <graphics x="2706.9466576139926" z="0.0" y="-960.4807245053926"/>
  </node>
  <node id="19583" label="47623" cy:nodeId="170">
    <graphics x="-2369.1772797093026" z="0.0" y="-891.1239144546602"/>
  </node>
  <node id="19551" label="42661" cy:nodeId="202">
    <graphics x="-2440.9211732307326" z="0.0" y="-717.9188336977725"/>
  </node>
  <node id="19519" label="36466" cy:nodeId="234">
    <graphics x="-1493.193790991822" z="0.0" y="576.8915420532422"/>
  </node>
  <node id="19487" label="29505" cy:nodeId="266">
    <graphics x="1452.5705998219928" z="0.0" y="1324.8688260232188"/>
  </node>
  <node id="19455" label="23995" cy:nodeId="298">
    <graphics x="-876.7210118744515" z="0.0" y="1056.8840551004896"/>
  </node>
  <node id="19423" label="20652" cy:nodeId="330">
    <graphics x="-1325.1682003873443" z="0.0" y="-239.6792363884125"/>
  </node>
  <node id="19391" label="15423" cy:nodeId="362">
    <graphics x="-202.1548751522687" z="0.0" y="-329.51452635122575"/>
  </node>
  <node id="19359" label="4067" cy:nodeId="394">
    <graphics x="-933.5510506328092" z="0.0" y="-293.9839406002071"/>
  </node>
  <node id="19327" label="5801" cy:nodeId="426">
    <graphics x="736.3428338051549" z="0.0" y="1324.8688260232188"/>
  </node>
  <node id="19678" label="61795" cy:nodeId="75">
    <graphics x="263.90933110528067" z="0.0" y="-678.4058210058108"/>
  </node>
  <node id="19646" label="58341" cy:nodeId="107">
    <graphics x="1989.7583563822577" z="0.0" y="-923.9497893515938"/>
  </node>
  <node id="19614" label="53531" cy:nodeId="139">
    <graphics x="-1121.6816718793411" z="0.0" y="-959.2899733871723"/>
  </node>
  <node id="19582" label="47619" cy:nodeId="171">
    <graphics x="1933.0559062312454" z="0.0" y="-950.6319370498785"/>
  </node>
  <node id="19550" label="42454" cy:nodeId="203">
    <graphics x="836.8806688850736" z="0.0" y="-943.7442045295968"/>
  </node>
  <node id="19518" label="36355" cy:nodeId="235">
    <graphics x="668.8635802655708" z="0.0" y="-722.721504269292"/>
  </node>
  <node id="19486" label="29320" cy:nodeId="267">
    <graphics x="-1545.8747296129802" z="0.0" y="-647.5091814905909"/>
  </node>
  <node id="19454" label="23968" cy:nodeId="299">
    <graphics x="-1505.525563499334" z="0.0" y="-405.7098853461206"/>
  </node>
  <node id="19422" label="20638" cy:nodeId="331">
    <graphics x="-1416.657104518804" z="0.0" y="592.1156355509848"/>
  </node>
  <node id="19390" label="15180" cy:nodeId="363">
    <graphics x="-1204.7045222150161" z="0.0" y="-209.17369006462275"/>
  </node>
  <node id="19358" label="10610" cy:nodeId="395">
    <graphics x="-902.9520378846055" z="0.0" y="-322.15231618737346"/>
  </node>
  <node id="19326" label="5538" cy:nodeId="427">
    <graphics x="2937.613887048605" z="0.0" y="-601.5555094550408"/>
  </node>
  <node id="19677" label="61730" cy:nodeId="76">
    <graphics x="-1959.369658573971" z="0.0" y="-781.3162933193289"/>
  </node>
  <node id="19645" label="58274" cy:nodeId="108">
    <graphics x="-902.9520378846055" z="0.0" y="-848.599856237732"/>
  </node>
  <node id="19613" label="53502" cy:nodeId="140">
    <graphics x="-1420.5584245490022" z="0.0" y="1039.584785019801"/>
  </node>
  <node id="19581" label="47516" cy:nodeId="172">
    <graphics x="-111.57779417674237" z="0.0" y="-959.4919621573129"/>
  </node>
  <node id="19549" label="42327" cy:nodeId="204">
    <graphics x="820.3265954909193" z="0.0" y="499.5889275251094"/>
  </node>
  <node id="19517" label="36068" cy:nodeId="236">
    <graphics x="183.34289548119568" z="0.0" y="192.11563555098485"/>
  </node>
  <node id="19485" label="29313" cy:nodeId="268">
    <graphics x="1623.3575361654453" z="0.0" y="-804.8989461472595"/>
  </node>
  <node id="19453" label="23873" cy:nodeId="300">
    <graphics x="1653.547409043771" z="0.0" y="-565.9214949029717"/>
  </node>
  <node id="19421" label="20508" cy:nodeId="332">
    <graphics x="1799.3539542531084" z="0.0" y="561.5908160990426"/>
  </node>
  <node id="19389" label="15134" cy:nodeId="364">
    <graphics x="-157.81742033853152" z="0.0" y="-312.977510694384"/>
  </node>
  <node id="19357" label="10402" cy:nodeId="396">
    <graphics x="2074.878327648474" z="0.0" y="-592.4293894506613"/>
  </node>
  <node id="19325" label="1144" cy:nodeId="428">
    <graphics x="2261.8246059341977" z="0.0" y="1166.379704262913"/>
  </node>
  <node id="19676" label="61669" cy:nodeId="77">
    <graphics x="-2066.286572748858" z="0.0" y="267.8918266053355"/>
  </node>
  <node id="19644" label="58260" cy:nodeId="109">
    <graphics x="-475.2357482814946" z="0.0" y="250.69427931367557"/>
  </node>
  <node id="19612" label="53454" cy:nodeId="141">
    <graphics x="1275.7939045253556" z="0.0" y="1081.556578656286"/>
  </node>
  <node id="19580" label="47507" cy:nodeId="173">
    <graphics x="-801.4330110210615" z="0.0" y="315.57894907796697"/>
  </node>
  <node id="19548" label="42129" cy:nodeId="205">
    <graphics x="1871.4992875198363" z="0.0" y="-962.374490083158"/>
  </node>
  <node id="19516" label="35934" cy:nodeId="237">
    <graphics x="2415.2455769828816" z="0.0" y="232.93122781023578"/>
  </node>
  <node id="19484" label="28642" cy:nodeId="269">
    <graphics x="-2391.291705000679" z="0.0" y="540.603513208562"/>
  </node>
  <node id="19452" label="23865" cy:nodeId="301">
    <graphics x="880.1674791363812" z="0.0" y="553.46990117384"/>
  </node>
  <node id="19420" label="20497" cy:nodeId="333">
    <graphics x="-876.7210118744515" z="0.0" y="1307.5378324608773"/>
  </node>
  <node id="19388" label="14729" cy:nodeId="365">
    <graphics x="-2029.450231558166" z="0.0" y="476.80109870134163"/>
  </node>
  <node id="19356" label="3420" cy:nodeId="397">
    <graphics x="-1216.657104518804" z="0.0" y="392.11563555098485"/>
  </node>
  <node id="19324" label="5522" cy:nodeId="429">
    <graphics x="114.93297167364244" z="0.0" y="-352.19309674435453"/>
  </node>
  <node id="19675" label="61630" cy:nodeId="78">
    <graphics x="2965.3434938727437" z="0.0" y="-794.4191612181387"/>
  </node>
  <node id="19643" label="58251" cy:nodeId="110">
    <graphics x="152.81543233184357" z="0.0" y="-881.8591063009382"/>
  </node>
  <node id="19611" label="53419" cy:nodeId="142">
    <graphics x="638.6230800127273" z="0.0" y="1024.118348519446"/>
  </node>
  <node id="19579" label="47256" cy:nodeId="174">
    <graphics x="1799.3539542531084" z="0.0" y="196.80619368032114"/>
  </node>
  <node id="19547" label="41700" cy:nodeId="206">
    <graphics x="1641.0798383054866" z="0.0" y="232.93122781023578"/>
  </node>
  <node id="19515" label="35628" cy:nodeId="238">
    <graphics x="1749.35683474624" z="0.0" y="-939.074571092595"/>
  </node>
  <node id="19483" label="28533" cy:nodeId="270">
    <graphics x="705.8275617888653" z="0.0" y="-554.7924432267578"/>
  </node>
  <node id="19451" label="23790" cy:nodeId="302">
    <graphics x="-1.4330110210617022" z="0.0" y="315.57894907796697"/>
  </node>
  <node id="19419" label="20435" cy:nodeId="334">
    <graphics x="-2158.234280851401" z="0.0" y="1345.0227944040707"/>
  </node>
  <node id="19387" label="14637" cy:nodeId="366">
    <graphics x="1989.7583563822568" z="0.0" y="-501.78582660058635"/>
  </node>
  <node id="19355" label="10195" cy:nodeId="398">
    <graphics x="-60.06241164987796" z="0.0" y="1346.354260389065"/>
  </node>
  <node id="19323" label="5521" cy:nodeId="430">
    <graphics x="152.81543233184448" z="0.0" y="-380.5515515801627"/>
  </node>
  <node id="19674" label="61357" cy:nodeId="79">
    <graphics x="-1231.8811980165467" z="0.0" y="315.5789490779672"/>
  </node>
  <node id="19642" label="58198" cy:nodeId="111">
    <graphics x="1036.8329464370286" z="0.0" y="201.5935004156969"/>
  </node>
  <node id="19610" label="53332" cy:nodeId="143">
    <graphics x="-1558.0784607561136" z="0.0" y="250.69427931367534"/>
  </node>
  <node id="19578" label="47023" cy:nodeId="175">
    <graphics x="559.5661385085177" z="0.0" y="1081.556578656286"/>
  </node>
  <node id="19546" label="41638" cy:nodeId="207">
    <graphics x="-699.2358581323949" z="0.0" y="1031.3655424860212"/>
  </node>
  <node id="19514" label="35556" cy:nodeId="239">
    <graphics x="1696.4456602003352" z="0.0" y="-905.4961186700374"/>
  </node>
  <node id="19482" label="28325" cy:nodeId="271">
    <graphics x="1607.7729823088885" z="0.0" y="-744.201116367166"/>
  </node>
  <node id="19450" label="23736" cy:nodeId="303">
    <graphics x="1696.445660200336" z="0.0" y="-520.2394972821428"/>
  </node>
  <node id="19418" label="20396" cy:nodeId="335">
    <graphics x="2706.9466576139926" z="0.0" y="-496.2133154644448"/>
  </node>
  <node id="19386" label="14511" cy:nodeId="367">
    <graphics x="-475.2357482814946" z="0.0" y="533.5369917882944"/>
  </node>
  <node id="19354" label="10193" cy:nodeId="399">
    <graphics x="1110.8575091522157" z="0.0" y="-488.39115378903216"/>
  </node>
  <node id="19322" label="5341" cy:nodeId="431">
    <graphics x="2965.3434938727437" z="0.0" y="-662.2748787516991"/>
  </node>
  <node id="19673" label="61283" cy:nodeId="80">
    <graphics x="253.85051613468386" z="0.0" y="-724.6454471676008"/>
  </node>
  <node id="19641" label="58155" cy:nodeId="112">
    <graphics x="-933.5510506328092" z="0.0" y="-876.7682318248983"/>
  </node>
  <node id="19609" label="53122" cy:nodeId="144">
    <graphics x="-2191.952797684077" z="0.0" y="195.33839781094332"/>
  </node>
  <node id="19577" label="46493" cy:nodeId="176">
    <graphics x="-157.81742033853243" z="0.0" y="-949.4331471867162"/>
  </node>
  <node id="19545" label="41490" cy:nodeId="208">
    <graphics x="-2334.8551560527508" z="0.0" y="220.5359391982107"/>
  </node>
  <node id="19513" label="35331" cy:nodeId="240">
    <graphics x="668.8635802655708" z="0.0" y="-664.4976309694382"/>
  </node>
  <node id="19481" label="28226" cy:nodeId="272">
    <graphics x="-2334.8551560527503" z="0.0" y="587.9594006156873"/>
  </node>
  <node id="19449" label="23634" cy:nodeId="304">
    <graphics x="-2132.5747393308584" z="0.0" y="-481.31629331932857"/>
  </node>
  <node id="19417" label="20262" cy:nodeId="336">
    <graphics x="-1340.1204180457862" z="0.0" y="576.8915420532422"/>
  </node>
  <node id="19385" label="14136" cy:nodeId="368">
    <graphics x="2573.5196929305034" z="0.0" y="561.5908160990426"/>
  </node>
  <node id="19353" label="2476" cy:nodeId="400">
    <graphics x="324.7642517185054" z="0.0" y="533.5369917882944"/>
  </node>
  <node id="19321" label="5233" cy:nodeId="432">
    <graphics x="186.27647524890517" z="0.0" y="-414.01259449722363"/>
  </node>
  <node id="19672" label="61172" cy:nodeId="81">
    <graphics x="1153.899379964228" z="0.0" y="307.00059061511126"/>
  </node>
  <node id="19640" label="57805" cy:nodeId="113">
    <graphics x="-967.0631009855292" z="0.0" y="-901.3995014945917"/>
  </node>
  <node id="19608" label="52991" cy:nodeId="145">
    <graphics x="-1163.1299667679402" z="0.0" y="-962.7244770211976"/>
  </node>
  <node id="19576" label="46384" cy:nodeId="177">
    <graphics x="-816.6571045188041" z="0.0" y="392.11563555098485"/>
  </node>
  <node id="19544" label="40904" cy:nodeId="209">
    <graphics x="-1616.657104518804" z="0.0" y="392.11563555098485"/>
  </node>
  <node id="19512" label="34937" cy:nodeId="241">
    <graphics x="-2432.574739330859" z="0.0" y="-654.5213740762163"/>
  </node>
  <node id="19480" label="27810" cy:nodeId="273">
    <graphics x="-1550.45000969804" z="0.0" y="-606.1712597173854"/>
  </node>
  <node id="19448" label="23298" cy:nodeId="305">
    <graphics x="-693.193790991822" z="0.0" y="576.8915420532422"/>
  </node>
  <node id="19416" label="20240" cy:nodeId="337">
    <graphics x="-195.57607474033102" z="0.0" y="1135.4908846671588"/>
  </node>
  <node id="19384" label="13894" cy:nodeId="369">
    <graphics x="2648.534099253177" z="0.0" y="525.4657819691282"/>
  </node>
  <node id="19352" label="9438" cy:nodeId="401">
    <graphics x="1874.368360575782" z="0.0" y="525.4657819691282"/>
  </node>
  <node id="19320" label="4776" cy:nodeId="433">
    <graphics x="1944.8069687793318" z="0.0" y="379.1985048896819"/>
  </node>
  <node id="19671" label="61074" cy:nodeId="82">
    <graphics x="-798.3309002162077" z="0.0" y="-626.9032789637515"/>
  </node>
  <node id="19639" label="57778" cy:nodeId="114">
    <graphics x="-1416.657104518804" z="0.0" y="192.11563555098485"/>
  </node>
  <node id="19607" label="52795" cy:nodeId="146">
    <graphics x="-616.6571045188041" z="0.0" y="192.11563555098485"/>
  </node>
  <node id="19575" label="46091" cy:nodeId="178">
    <graphics x="-1593.7635053058898" z="0.0" y="1039.584785019801"/>
  </node>
  <node id="19543" label="40697" cy:nodeId="210">
    <graphics x="-315.0310794718698" z="0.0" y="-848.3980633838762"/>
  </node>
  <node id="19511" label="34812" cy:nodeId="242">
    <graphics x="106.80620900817758" z="0.0" y="207.33972904872746"/>
  </node>
  <node id="19479" label="17880" cy:nodeId="274">
    <graphics x="-2318.4466860915736" z="0.0" y="-505.7867993418081"/>
  </node>
  <node id="19447" label="23155" cy:nodeId="306">
    <graphics x="1749.35683474624" z="0.0" y="-486.6610448595852"/>
  </node>
  <node id="19415" label="19116" cy:nodeId="338">
    <graphics x="2773.698233643366" z="0.0" y="-496.2133154644448"/>
  </node>
  <node id="19383" label="13732" cy:nodeId="370">
    <graphics x="2700.4456791100515" z="0.0" y="460.37071976319737"/>
  </node>
  <node id="19351" label="9244" cy:nodeId="402">
    <graphics x="2137.871832584237" z="0.0" y="1314.100867214744"/>
  </node>
  <node id="19319" label="4896" cy:nodeId="434">
    <graphics x="815.3997753093645" z="0.0" y="1267.4305958863783"/>
  </node>
  <node id="19670" label="60999" cy:nodeId="83">
    <graphics x="-1275.2357482814946" z="0.0" y="250.69427931367557"/>
  </node>
  <node id="19638" label="57703" cy:nodeId="115">
    <graphics x="2226.7312724020444" z="0.0" y="1069.9615628099323"/>
  </node>
  <node id="19606" label="52676" cy:nodeId="147">
    <graphics x="29.062816115566875" z="0.0" y="-949.4331471867165"/>
  </node>
  <node id="19574" label="45894" cy:nodeId="179">
    <graphics x="2586.7439902793544" z="0.0" y="-905.5860056864716"/>
  </node>
  <node id="19542" label="40511" cy:nodeId="211">
    <graphics x="785.4391755503539" z="0.0" y="-916.4716508257102"/>
  </node>
  <node id="19510" label="34485" cy:nodeId="243">
    <graphics x="-1657.160964927446" z="0.0" y="1276.1873253982449"/>
  </node>
  <node id="19478" label="27590" cy:nodeId="275">
    <graphics x="-2259.369658573971" z="0.0" y="-481.31629331932845"/>
  </node>
  <node id="19446" label="23119" cy:nodeId="307">
    <graphics x="-927.2385537758714" z="0.0" y="1135.4908846671588"/>
  </node>
  <node id="19414" label="19035" cy:nodeId="339">
    <graphics x="-315.03107947186936" z="0.0" y="-414.0125944972235"/>
  </node>
  <node id="19382" label="13712" cy:nodeId="371">
    <graphics x="-111.57779417674146" z="0.0" y="-302.9186957237873"/>
  </node>
  <node id="19350" label="8406" cy:nodeId="403">
    <graphics x="-875.6374933051598" z="0.0" y="-353.51587177027693"/>
  </node>
  <node id="19318" label="4526" cy:nodeId="435">
    <graphics x="214.6349300847137" z="0.0" y="-451.8950551554258"/>
  </node>
  <node id="19669" label="60987" cy:nodeId="84">
    <graphics x="-805.1764463418972" z="0.0" y="-667.9263878491768"/>
  </node>
  <node id="19637" label="57613" cy:nodeId="116">
    <graphics x="114.93297167364153" z="0.0" y="-910.2175611367461"/>
  </node>
  <node id="19605" label="52297" cy:nodeId="148">
    <graphics x="-2238.9135503957946" z="0.0" y="1017.6941306776799"/>
  </node>
  <node id="19573" label="45452" cy:nodeId="180">
    <graphics x="1245.5968399173598" z="0.0" y="1174.4935872713322"/>
  </node>
  <node id="19541" label="40424" cy:nodeId="212">
    <graphics x="-1601.4330110210615" z="0.0" y="468.65232202400273"/>
  </node>
  <node id="19509" label="34440" cy:nodeId="244">
    <graphics x="2137.871832584237" z="0.0" y="1018.6585413110819"/>
  </node>
  <node id="19477" label="27311" cy:nodeId="276">
    <graphics x="32.42662090314525" z="0.0" y="1031.3655424860212"/>
  </node>
  <node id="19445" label="22989" cy:nodeId="308">
    <graphics x="-1507.160964927446" z="0.0" y="1362.7898657766887"/>
  </node>
  <node id="19413" label="19007" cy:nodeId="340">
    <graphics x="2363.333997126007" z="0.0" y="460.37071976319737"/>
  </node>
  <node id="19381" label="13423" cy:nodeId="372">
    <graphics x="-1163.12996676794" z="0.0" y="-208.02769540390784"/>
  </node>
  <node id="19349" label="8242" cy:nodeId="404">
    <graphics x="29.062816115567784" z="0.0" y="-312.977510694384"/>
  </node>
  <node id="19317" label="3518" cy:nodeId="436">
    <graphics x="-2101.0157543244727" z="0.0" y="1280.436429321117"/>
  </node>
  <node id="19668" label="60705" cy:nodeId="85">
    <graphics x="-2101.015754324473" z="0.0" y="1112.8781067511086"/>
  </node>
  <node id="19636" label="57568" cy:nodeId="117">
    <graphics x="-2073.497711813256" z="0.0" y="-930.0508680537367"/>
  </node>
  <node id="19604" label="52047" cy:nodeId="149">
    <graphics x="-17.17681004622318" z="0.0" y="-959.4919621573131"/>
  </node>
  <node id="19572" label="45423" cy:nodeId="181">
    <graphics x="-1657.160964927446" z="0.0" y="1102.9822446413573"/>
  </node>
  <node id="19540" label="40341" cy:nodeId="213">
    <graphics x="741.0631486186462" z="0.0" y="-878.77831380451"/>
  </node>
  <node id="19508" label="33646" cy:nodeId="245">
    <graphics x="1653.547409043771" z="0.0" y="-859.8141210492082"/>
  </node>
  <node id="19476" label="26984" cy:nodeId="277">
    <graphics x="1641.0798383054866" z="0.0" y="525.4657819691282"/>
  </node>
  <node id="19444" label="22773" cy:nodeId="309">
    <graphics x="1808.956328991077" z="0.0" y="-467.29599529391794"/>
  </node>
  <node id="19412" label="18908" cy:nodeId="341">
    <graphics x="956.7502129195527" z="0.0" y="578.3531397713535"/>
  </node>
  <node id="19380" label="10256" cy:nodeId="373">
    <graphics x="106.80620900817758" z="0.0" y="576.8915420532422"/>
  </node>
  <node id="19348" label="7987" cy:nodeId="405">
    <graphics x="-851.9389784644045" z="0.0" y="-387.6938962703398"/>
  </node>
  <node id="19316" label="2545" cy:nodeId="437">
    <graphics x="845.5968399173603" z="0.0" y="1174.4935872713322"/>
  </node>
  <node id="19667" label="60390" cy:nodeId="86">
    <graphics x="-431.8811980165467" z="0.0" y="315.5789490779672"/>
  </node>
  <node id="19635" label="57556" cy:nodeId="118">
    <graphics x="2937.6138870486043" z="0.0" y="-855.1385305147968"/>
  </node>
  <node id="19603" label="51936" cy:nodeId="150">
    <graphics x="-1507.160964927446" z="0.0" y="1016.3797042629134"/>
  </node>
  <node id="19571" label="45331" cy:nodeId="182">
    <graphics x="324.7642517185054" z="0.0" y="250.69427931367557"/>
  </node>
  <node id="19539" label="40193" cy:nodeId="214">
    <graphics x="259.8795819542138" z="0.0" y="207.33972904872746"/>
  </node>
  <node id="19507" label="33424" cy:nodeId="246">
    <graphics x="-366.06810470080654" z="0.0" y="-768.9829019813365"/>
  </node>
  <node id="19475" label="26085" cy:nodeId="278">
    <graphics x="1970.8707128163119" z="0.0" y="1115.0766827640628"/>
  </node>
  <node id="19443" label="22695" cy:nodeId="310">
    <graphics x="-392.66393532824486" z="0.0" y="-584.0048368752902"/>
  </node>
  <node id="19411" label="18835" cy:nodeId="342">
    <graphics x="2415.2455769828816" z="0.0" y="525.4657819691282"/>
  </node>
  <node id="19379" label="13327" cy:nodeId="374">
    <graphics x="183.34289548119568" z="0.0" y="592.1156355509848"/>
  </node>
  <node id="19347" label="7804" cy:nodeId="406">
    <graphics x="-2022.767118195527" z="0.0" y="-544.7137529408847"/>
  </node>
  <node id="19315" label="4345" cy:nodeId="438">
    <graphics x="-628.6185285546903" z="0.0" y="1271.8660806732455"/>
  </node>
  <node id="19666" label="60214" cy:nodeId="87">
    <graphics x="2074.878327648474" z="0.0" y="-833.3062265015186"/>
  </node>
  <node id="19634" label="57268" cy:nodeId="119">
    <graphics x="-2158.234280851401" z="0.0" y="1048.2917416681548"/>
  </node>
  <node id="19602" label="51923" cy:nodeId="151">
    <graphics x="-64.37730211148255" z="0.0" y="-962.8678079760901"/>
  </node>
  <node id="19570" label="45255" cy:nodeId="183">
    <graphics x="-2265.6254800654606" z="0.0" y="195.33839781094332"/>
  </node>
  <node id="19538" label="39943" cy:nodeId="215">
    <graphics x="1589.168258448612" z="0.0" y="298.0262900161664"/>
  </node>
  <node id="19506" label="33405" cy:nodeId="247">
    <graphics x="2586.7439902793544" z="0.0" y="-551.1080342833656"/>
  </node>
  <node id="19474" label="26040" cy:nodeId="279">
    <graphics x="741.0631486186458" z="0.0" y="-508.44082143422014"/>
  </node>
  <node id="19442" label="22603" cy:nodeId="311">
    <graphics x="-1420.5584245490022" z="0.0" y="1339.584785019801"/>
  </node>
  <node id="19410" label="18824" cy:nodeId="343">
    <graphics x="-2073.497711813256" z="0.0" y="-505.7867993418081"/>
  </node>
  <node id="19378" label="13172" cy:nodeId="375">
    <graphics x="-64.3773021114821" z="0.0" y="-299.54284990501014"/>
  </node>
  <node id="19346" label="7392" cy:nodeId="407">
    <graphics x="2718.9727074567268" z="0.0" y="379.1985048896819"/>
  </node>
  <node id="19314" label="4001" cy:nodeId="439">
    <graphics x="237.31350047784235" z="0.0" y="-493.42775589976344"/>
  </node>
  <node id="19665" label="59740" cy:nodeId="88">
    <graphics x="237.3135004778419" z="0.0" y="-768.9829019813377"/>
  </node>
  <node id="19633" label="57236" cy:nodeId="120">
    <graphics x="956.7502129195527" z="0.0" y="193.17646595135773"/>
  </node>
  <node id="19601" label="51912" cy:nodeId="152">
    <graphics x="-1204.7045222150164" z="0.0" y="-961.5784823604826"/>
  </node>
  <node id="19569" label="44979" cy:nodeId="184">
    <graphics x="2543.0310042087535" z="0.0" y="-855.1385305147963"/>
  </node>
  <node id="19537" label="39589" cy:nodeId="216">
    <graphics x="-2395.583303595874" z="0.0" y="1077.1111307256542"/>
  </node>
  <node id="19505" label="33365" cy:nodeId="248">
    <graphics x="1570.6412301019373" z="0.0" y="379.1985048896819"/>
  </node>
  <node id="19473" label="2463" cy:nodeId="280">
    <graphics x="785.4391755503534" z="0.0" y="-470.7474844130199"/>
  </node>
  <node id="19441" label="22501" cy:nodeId="312">
    <graphics x="-1483.7458252870156" z="0.0" y="-370.2782615082655"/>
  </node>
  <node id="19409" label="18319" cy:nodeId="344">
    <graphics x="-2122.723121696786" z="0.0" y="587.9594006156873"/>
  </node>
  <node id="19377" label="13171" cy:nodeId="376">
    <graphics x="-431.8811980165467" z="0.0" y="468.65232202400273"/>
  </node>
  <node id="19345" label="7483" cy:nodeId="408">
    <graphics x="32.42662090314525" z="0.0" y="1333.0563450753457"/>
  </node>
  <node id="19313" label="3794" cy:nodeId="440">
    <graphics x="1531.6275413262024" z="0.0" y="1267.4305958863783"/>
  </node>
  <node id="19664" label="59733" cy:nodeId="89">
    <graphics x="2700.4456791100515" z="0.0" y="298.0262900161664"/>
  </node>
  <node id="19632" label="57005" cy:nodeId="121">
    <graphics x="2893.9009009780043" z="0.0" y="-905.5860056864719"/>
  </node>
  <node id="19600" label="51907" cy:nodeId="153">
    <graphics x="880.1674791363812" z="0.0" y="218.0597045488713"/>
  </node>
  <node id="19568" label="44969" cy:nodeId="185">
    <graphics x="-202.15487515226914" z="0.0" y="-932.8961315298743"/>
  </node>
  <node id="19536" label="39361" cy:nodeId="217">
    <graphics x="1354.8508460295652" z="0.0" y="1324.8688260232188"/>
  </node>
  <node id="19504" label="33295" cy:nodeId="249">
    <graphics x="681.379991939631" z="0.0" y="-607.6349994717414"/>
  </node>
  <node id="19472" label="25970" cy:nodeId="281">
    <graphics x="-60.06241164987796" z="0.0" y="1018.0676271723022"/>
  </node>
  <node id="19440" label="22388" cy:nodeId="313">
    <graphics x="1871.4992875198363" z="0.0" y="-463.36112586902226"/>
  </node>
  <node id="19408" label="17925" cy:nodeId="345">
    <graphics x="892.982281567588" z="0.0" y="-427.89839462248744"/>
  </node>
  <node id="19376" label="12857" cy:nodeId="377">
    <graphics x="1008.5776269587195" z="0.0" y="-434.16579213790317"/>
  </node>
  <node id="19344" label="4456" cy:nodeId="409">
    <graphics x="103.04395048084962" z="0.0" y="1271.8660806732455"/>
  </node>
  <node id="19312" label="3748" cy:nodeId="441">
    <graphics x="129.36907390052193" z="0.0" y="1182.2109437806835"/>
  </node>
  <node id="19663" label="59727" cy:nodeId="90">
    <graphics x="-816.493323867347" z="0.0" y="-707.9474478983354"/>
  </node>
  <node id="19631" label="56920" cy:nodeId="122">
    <graphics x="-1003.0813980481098" z="0.0" y="-922.1946749994245"/>
  </node>
  <node id="19599" label="51824" cy:nodeId="154">
    <graphics x="2642.8989894361143" z="0.0" y="-941.6746323174418"/>
  </node>
  <node id="19567" label="44814" cy:nodeId="186">
    <graphics x="-2408.104233308379" z="0.0" y="-840.3933208369314"/>
  </node>
  <node id="19535" label="39025" cy:nodeId="218">
    <graphics x="1808.956328991077" z="0.0" y="-958.4396206582624"/>
  </node>
  <node id="19503" label="33294" cy:nodeId="250">
    <graphics x="2642.8989894361143" z="0.0" y="-515.0194076523953"/>
  </node>
  <node id="19471" label="25893" cy:nodeId="282">
    <graphics x="-1550.45000969804" z="0.0" y="-564.5809127077198"/>
  </node>
  <node id="19439" label="22379" cy:nodeId="314">
    <graphics x="-2324.570914595632" z="0.0" y="1365.21971835581"/>
  </node>
  <node id="19407" label="17923" cy:nodeId="346">
    <graphics x="-1286.2183728875061" z="0.0" y="-225.09609879332515"/>
  </node>
  <node id="19375" label="12548" cy:nodeId="378">
    <graphics x="-1121.681671879341" z="0.0" y="-211.46219903793315"/>
  </node>
  <node id="19343" label="7462" cy:nodeId="410">
    <graphics x="73.4002709293045" z="0.0" y="-329.51452635122575"/>
  </node>
  <node id="19311" label="896" cy:nodeId="442">
    <graphics x="-798.3309002162077" z="0.0" y="-543.8488934613539"/>
  </node>
  <node id="19662" label="59705" cy:nodeId="91">
    <graphics x="1531.6275413262024" z="0.0" y="1081.556578656286"/>
  </node>
  <node id="19630" label="56735" cy:nodeId="123">
    <graphics x="-2132.574739330859" z="0.0" y="-954.5213740762163"/>
  </node>
  <node id="19598" label="51742" cy:nodeId="155">
    <graphics x="2648.534099253177" z="0.0" y="232.93122781023555"/>
  </node>
  <node id="19566" label="44800" cy:nodeId="187">
    <graphics x="787.5745944028281" z="0.0" y="345.50287706040524"/>
  </node>
  <node id="19534" label="38994" cy:nodeId="219">
    <graphics x="-2435.6826348686245" z="0.0" y="1153.514023105587"/>
  </node>
  <node id="19502" label="33088" cy:nodeId="251">
    <graphics x="-382.6051203576485" z="0.0" y="-724.6454471675995"/>
  </node>
  <node id="19470" label="25838" cy:nodeId="283">
    <graphics x="-758.0784607561136" z="0.0" y="533.5369917882944"/>
  </node>
  <node id="19438" label="22367" cy:nodeId="315">
    <graphics x="-2191.9527976840764" z="0.0" y="613.1569420029547"/>
  </node>
  <node id="19406" label="17802" cy:nodeId="347">
    <graphics x="1933.0559062312445" z="0.0" y="-475.1036789023018"/>
  </node>
  <node id="19374" label="12462" cy:nodeId="379">
    <graphics x="2036.8246059341977" z="0.0" y="1296.283514830579"/>
  </node>
  <node id="19342" label="7226" cy:nodeId="411">
    <graphics x="1926.2799404326565" z="0.0" y="460.37071976319737"/>
  </node>
  <node id="19310" label="3432" cy:nodeId="443">
    <graphics x="2105.801657637508" z="0.0" y="-712.8678079760901"/>
  </node>
  <node id="19661" label="59604" cy:nodeId="92">
    <graphics x="214.63493008471278" z="0.0" y="-810.5156027256752"/>
  </node>
  <node id="19629" label="46551" cy:nodeId="124">
    <graphics x="-2122.7231216967866" z="0.0" y="220.53593919821049"/>
  </node>
  <node id="19597" label="51340" cy:nodeId="156">
    <graphics x="-693.1937909918222" z="0.0" y="207.33972904872746"/>
  </node>
  <node id="19565" label="44467" cy:nodeId="188">
    <graphics x="-1680.3660456843336" z="0.0" y="1189.584785019801"/>
  </node>
  <node id="19533" label="38754" cy:nodeId="220">
    <graphics x="-801.4330110210615" z="0.0" y="468.65232202400273"/>
  </node>
  <node id="19501" label="33034" cy:nodeId="252">
    <graphics x="-1505.525563499334" z="0.0" y="-765.0422870789846"/>
  </node>
  <node id="19469" label="25387" cy:nodeId="284">
    <graphics x="1607.7729823088885" z="0.0" y="-681.5344995850139"/>
  </node>
  <node id="19437" label="21740" cy:nodeId="316">
    <graphics x="-16.657104518804317" z="0.0" y="392.11563555098485"/>
  </node>
  <node id="19405" label="17433" cy:nodeId="348">
    <graphics x="41.9215392438864" z="0.0" y="533.5369917882944"/>
  </node>
  <node id="19373" label="10729" cy:nodeId="380">
    <graphics x="259.8795819542138" z="0.0" y="576.8915420532422"/>
  </node>
  <node id="19341" label="3710" cy:nodeId="412">
    <graphics x="1150.8980353128754" z="0.0" y="-530.6614233270295"/>
  </node>
  <node id="19309" label="3252" cy:nodeId="444">
    <graphics x="2974.8432336198507" z="0.0" y="-728.3470199849187"/>
  </node>
  <node id="19660" label="59516" cy:nodeId="93">
    <graphics x="-832.1441612296469" z="0.0" y="-746.4806576561955"/>
  </node>
  <node id="19628" label="56730" cy:nodeId="125">
    <graphics x="368.11880198345307" z="0.0" y="315.5789490779672"/>
  </node>
  <node id="19596" label="50859" cy:nodeId="157">
    <graphics x="820.3265954909193" z="0.0" y="271.94067819760187"/>
  </node>
  <node id="19564" label="44439" cy:nodeId="189">
    <graphics x="787.5745944028281" z="0.0" y="426.026728662306"/>
  </node>
  <node id="19532" label="38700" cy:nodeId="221">
    <graphics x="2515.301397384615" z="0.0" y="-662.2748787516989"/>
  </node>
  <node id="19500" label="12602" cy:nodeId="253">
    <graphics x="-1523.2753435471777" z="0.0" y="-727.4297589448964"/>
  </node>
  <node id="19468" label="25380" cy:nodeId="285">
    <graphics x="-1545.8747296129802" z="0.0" y="-523.2429909345144"/>
  </node>
  <node id="19436" label="22331" cy:nodeId="317">
    <graphics x="-1.4330110210617022" z="0.0" y="468.65232202400273"/>
  </node>
  <node id="19404" label="8509" cy:nodeId="349">
    <graphics x="-1275.2357482814946" z="0.0" y="533.5369917882944"/>
  </node>
  <node id="19372" label="12251" cy:nodeId="381">
    <graphics x="1062.666249791846" z="0.0" y="-455.71666919785605"/>
  </node>
  <node id="19340" label="3065" cy:nodeId="413">
    <graphics x="1180.9155777724013" z="0.0" y="-580.5509669882819"/>
  </node>
  <node id="19308" label="2844" cy:nodeId="445">
    <graphics x="-1983.8401645964504" z="0.0" y="-595.4443465586135"/>
  </node>
  <node id="19659" label="59472" cy:nodeId="94">
    <graphics x="-628.6185285546906" z="0.0" y="1092.555806888121"/>
  </node>
  <node id="19627" label="56437" cy:nodeId="126">
    <graphics x="1926.2799404326565" z="0.0" y="298.0262900161664"/>
  </node>
  <node id="19595" label="50643" cy:nodeId="158">
    <graphics x="1062.6662497918464" z="0.0" y="-931.5024660408737"/>
  </node>
  <node id="19563" label="44379" cy:nodeId="190">
    <graphics x="-2324.570914595632" z="0.0" y="1028.0948177164155"/>
  </node>
  <node id="19531" label="38566" cy:nodeId="222">
    <graphics x="-2391.291705000679" z="0.0" y="267.89182660533595"/>
  </node>
  <node id="19499" label="32775" cy:nodeId="254">
    <graphics x="-2428.1280461913707" z="0.0" y="331.69424111255637"/>
  </node>
  <node id="19467" label="25189" cy:nodeId="286">
    <graphics x="-1536.7797071452546" z="0.0" y="-482.65928077026285"/>
  </node>
  <node id="19435" label="22229" cy:nodeId="318">
    <graphics x="-927.2385537758714" z="0.0" y="1228.9310028942082"/>
  </node>
  <node id="19403" label="17289" cy:nodeId="350">
    <graphics x="-540.1204180457862" z="0.0" y="576.8915420532422"/>
  </node>
  <node id="19371" label="11969" cy:nodeId="382">
    <graphics x="-1080.8627637018185" z="0.0" y="-219.43551074508366"/>
  </node>
  <node id="19339" label="6959" cy:nodeId="414">
    <graphics x="1199.506549607488" z="0.0" y="-635.7270051594339"/>
  </node>
  <node id="19307" label="2715" cy:nodeId="446">
    <graphics x="1561.8246059341982" z="0.0" y="1174.4935872713322"/>
  </node>
  <node id="19658" label="59350" cy:nodeId="95">
    <graphics x="1106.568647534843" z="0.0" y="241.8554262166473"/>
  </node>
  <node id="19626" label="56260" cy:nodeId="127">
    <graphics x="1110.8575091522162" z="0.0" y="-898.8279814496975"/>
  </node>
  <node id="19594" label="50587" cy:nodeId="159">
    <graphics x="1008.5776269587195" z="0.0" y="-953.0533431008266"/>
  </node>
  <node id="19562" label="44175" cy:nodeId="191">
    <graphics x="-1362.2773637923285" z="0.0" y="-912.2935069781031"/>
  </node>
  <node id="19530" label="38279" cy:nodeId="223">
    <graphics x="2543.0310042087535" z="0.0" y="-601.5555094550407"/>
  </node>
  <node id="19498" label="32695" cy:nodeId="255">
    <graphics x="-2408.104233308379" z="0.0" y="-595.4443465586135"/>
  </node>
  <node id="19466" label="25068" cy:nodeId="287">
    <graphics x="-145.0585328389111" z="0.0" y="1056.8840551004896"/>
  </node>
  <node id="19434" label="22200" cy:nodeId="319">
    <graphics x="-616.6571045188041" z="0.0" y="592.1156355509848"/>
  </node>
  <node id="19402" label="17253" cy:nodeId="351">
    <graphics x="-195.57607474033102" z="0.0" y="1228.9310028942082"/>
  </node>
  <node id="19370" label="11964" cy:nodeId="383">
    <graphics x="-791.7248906854181" z="0.0" y="1346.354260389065"/>
  </node>
  <node id="19338" label="6927" cy:nodeId="415">
    <graphics x="-832.1441612296469" z="0.0" y="-424.2715147689099"/>
  </node>
  <node id="19306" label="2375" cy:nodeId="447">
    <graphics x="-602.2934051350182" z="0.0" y="1182.2109437806835"/>
  </node>
</graph>
```
