## Supplemental File 1 cytoscape for "Multi-omic characterization of the thermal stress phenome in the stony coral *Montipora capitata*": 7557-35273-TP3_Module0.xgmml

```
<?xml version="1.0" encoding="UTF-8" standalone="yes"?>
<graph id="35273" label="TP3_Module0" cy:view="1" cy:networkId="7557" cy:visualStyle="Sample1" cy:rendererId="org.cytoscape.ding" cy:documentVersion="3.0" xmlns:dc="http://purl.org/dc/elements/1.1/" xmlns:xlink="http://www.w3.org/1999/xlink" xmlns:rdf="http://www.w3.org/1999/02/22-rdf-syntax-ns#" xmlns:cy="http://www.cytoscape.org" xmlns="http://www.cs.rpi.edu/XGMML">
  <graphics>
    <att name="NETWORK_FORCE_HIGH_DETAIL" value="false" type="string" cy:type="String"/>
    <att name="NETWORK_SCALE_FACTOR" value="0.930028328611898" type="string" cy:type="String"/>
    <att name="NETWORK_HEIGHT" value="707.0" type="string" cy:type="String"/>
    <att name="NETWORK_NODE_SELECTION" value="true" type="string" cy:type="String"/>
    <att name="NETWORK_CENTER_Y_LOCATION" value="-668.210500364439" type="string" cy:type="String"/>
    <att name="NETWORK_ANNOTATION_SELECTION" value="false" type="string" cy:type="String"/>
    <att name="NETWORK_WIDTH" value="929.0" type="string" cy:type="String"/>
    <att name="NETWORK_CENTER_X_LOCATION" value="-2187.0971989524146" type="string" cy:type="String"/>
    <att name="NETWORK_NODE_LABEL_SELECTION" value="false" type="string" cy:type="String"/>
    <att name="NETWORK_CENTER_Z_LOCATION" value="0.0" type="string" cy:type="String"/>
    <att name="NETWORK_TITLE" value="TP3_Module0" type="string" cy:type="String"/>
    <att name="NETWORK_DEPTH" value="0.0" type="string" cy:type="String"/>
    <att name="NETWORK_EDGE_SELECTION" value="true" type="string" cy:type="String"/>
  </graphics>
  <node id="35276" label="44162" cy:nodeId="193">
    <graphics x="-2078.0971989524146" z="0.0" y="-803.210500364439"/>
  </node>
  <node id="35286" label="2325" cy:nodeId="450">
    <graphics x="-2255.0971989524146" z="0.0" y="-722.210500364439"/>
  </node>
  <node id="35282" label="54827" cy:nodeId="131">
    <graphics x="-2214.0971989524146" z="0.0" y="-699.210500364439"/>
  </node>
  <node id="35275" label="31851" cy:nodeId="259">
    <graphics x="-2173.0971989524146" z="0.0" y="-793.210500364439"/>
  </node>
  <node id="35291" label="58668" cy:nodeId="100">
    <graphics x="-2257.0971989524146" z="0.0" y="-754.210500364439"/>
  </node>
  <node id="35292" label="49407" cy:nodeId="164">
    <graphics x="-2166.0971989524146" z="0.0" y="-819.210500364439"/>
  </node>
  <node id="35284" label="58655" cy:nodeId="101">
    <graphics x="-2114.0971989524146" z="0.0" y="-786.210500364439"/>
  </node>
  <node id="35283" label="1132" cy:nodeId="455">
    <graphics x="-2225.0971989524146" z="0.0" y="-672.210500364439"/>
  </node>
  <node id="35287" label="48339" cy:nodeId="168">
    <graphics x="-2248.0971989524146" z="0.0" y="-579.210500364439"/>
  </node>
  <node id="35281" label="24354" cy:nodeId="296">
    <graphics x="-2220.0971989524146" z="0.0" y="-531.210500364439"/>
  </node>
  <node id="35278" label="47623" cy:nodeId="170">
    <graphics x="-2159.0971989524146" z="0.0" y="-753.210500364439"/>
  </node>
  <node id="35289" label="42661" cy:nodeId="202">
    <graphics x="-2185.0971989524146" z="0.0" y="-748.210500364439"/>
  </node>
  <node id="35274" label="61730" cy:nodeId="76">
    <graphics x="-2087.0971989524146" z="0.0" y="-766.210500364439"/>
  </node>
  <node id="35277" label="23634" cy:nodeId="304">
    <graphics x="-2270.0971989524146" z="0.0" y="-695.210500364439"/>
  </node>
  <node id="35288" label="34937" cy:nodeId="241">
    <graphics x="-2269.0971989524146" z="0.0" y="-504.210500364439"/>
  </node>
  <node id="35290" label="17880" cy:nodeId="274">
    <graphics x="-2101.0971989524146" z="0.0" y="-832.210500364439"/>
  </node>
  <node id="35285" label="27590" cy:nodeId="275">
    <graphics x="-2140.0971989524146" z="0.0" y="-789.210500364439"/>
  </node>
  <node id="35296" label="57568" cy:nodeId="117">
    <graphics x="-2296.0971989524146" z="0.0" y="-695.210500364439"/>
  </node>
  <node id="35280" label="7804" cy:nodeId="406">
    <graphics x="-2216.0971989524146" z="0.0" y="-725.210500364439"/>
  </node>
  <node id="35279" label="18824" cy:nodeId="343">
    <graphics x="-2296.0971989524146" z="0.0" y="-551.210500364439"/>
  </node>
  <node id="35293" label="44814" cy:nodeId="186">
    <graphics x="-2258.0971989524146" z="0.0" y="-650.210500364439"/>
  </node>
  <node id="35295" label="56735" cy:nodeId="123">
    <graphics x="-2140.0971989524146" z="0.0" y="-827.210500364439"/>
  </node>
  <node id="35294" label="2844" cy:nodeId="445">
    <graphics x="-2203.0971989524146" z="0.0" y="-783.210500364439"/>
  </node>
  <node id="35297" label="32695" cy:nodeId="255">
    <graphics x="-2131.0971989524146" z="0.0" y="-749.210500364439"/>
  </node>
</graph>
```
