## Supplemental File 1 cytoscape for "Multi-omic characterization of the thermal stress phenome in the stony coral *Montipora capitata*": 7567-35399-TP3_Module1.xgmml

```
<?xml version="1.0" encoding="UTF-8" standalone="yes"?>
<graph id="35399" label="TP3_Module1" cy:view="1" cy:networkId="7567" cy:visualStyle="Sample1" cy:rendererId="org.cytoscape.ding" cy:documentVersion="3.0" xmlns:dc="http://purl.org/dc/elements/1.1/" xmlns:xlink="http://www.w3.org/1999/xlink" xmlns:rdf="http://www.w3.org/1999/02/22-rdf-syntax-ns#" xmlns:cy="http://www.cytoscape.org" xmlns="http://www.cs.rpi.edu/XGMML">
  <graphics>
    <att name="NETWORK_FORCE_HIGH_DETAIL" value="false" type="string" cy:type="String"/>
    <att name="NETWORK_SCALE_FACTOR" value="0.7263274336283185" type="string" cy:type="String"/>
    <att name="NETWORK_HEIGHT" value="707.0" type="string" cy:type="String"/>
    <att name="NETWORK_NODE_SELECTION" value="true" type="string" cy:type="String"/>
    <att name="NETWORK_CENTER_Y_LOCATION" value="-557.788366914307" type="string" cy:type="String"/>
    <att name="NETWORK_ANNOTATION_SELECTION" value="false" type="string" cy:type="String"/>
    <att name="NETWORK_WIDTH" value="929.0" type="string" cy:type="String"/>
    <att name="NETWORK_CENTER_X_LOCATION" value="-1029.0929064193317" type="string" cy:type="String"/>
    <att name="NETWORK_NODE_LABEL_SELECTION" value="false" type="string" cy:type="String"/>
    <att name="NETWORK_CENTER_Z_LOCATION" value="0.0" type="string" cy:type="String"/>
    <att name="NETWORK_TITLE" value="TP3_Module1" type="string" cy:type="String"/>
    <att name="NETWORK_DEPTH" value="0.0" type="string" cy:type="String"/>
    <att name="NETWORK_EDGE_SELECTION" value="true" type="string" cy:type="String"/>
  </graphics>
  <node id="35418" label="11939" cy:nodeId="384">
    <graphics x="-1346.0929064193317" z="0.0" y="-560.288366914307"/>
  </node>
  <node id="35453" label="55744" cy:nodeId="129">
    <graphics x="-1297.0929064193317" z="0.0" y="-529.288366914307"/>
  </node>
  <node id="35417" label="11862" cy:nodeId="385">
    <graphics x="-1323.0929064193317" z="0.0" y="-524.288366914307"/>
  </node>
  <node id="35436" label="50330" cy:nodeId="162">
    <graphics x="-1068.0929064193317" z="0.0" y="-468.28836691430695"/>
  </node>
  <node id="35424" label="21961" cy:nodeId="322">
    <graphics x="-1263.0929064193317" z="0.0" y="-583.288366914307"/>
  </node>
  <node id="35426" label="49998" cy:nodeId="163">
    <graphics x="-1214.0929064193317" z="0.0" y="-572.288366914307"/>
  </node>
  <node id="35445" label="2251" cy:nodeId="451">
    <graphics x="-1336.0929064193317" z="0.0" y="-673.288366914307"/>
  </node>
  <node id="35414" label="43081" cy:nodeId="196">
    <graphics x="-1381.0929064193317" z="0.0" y="-668.288366914307"/>
  </node>
  <node id="35455" label="54787" cy:nodeId="133">
    <graphics x="-1236.0929064193317" z="0.0" y="-647.288366914307"/>
  </node>
  <node id="35449" label="21250" cy:nodeId="325">
    <graphics x="-1290.0929064193317" z="0.0" y="-651.288366914307"/>
  </node>
  <node id="35435" label="6707" cy:nodeId="421">
    <graphics x="-870.0929064193317" z="0.0" y="-515.288366914307"/>
  </node>
  <node id="35441" label="37031" cy:nodeId="230">
    <graphics x="-645.0929064193317" z="0.0" y="-500.28836691430695"/>
  </node>
  <node id="35422" label="24493" cy:nodeId="294">
    <graphics x="-1258.0929064193317" z="0.0" y="-557.288366914307"/>
  </node>
  <node id="35447" label="21054" cy:nodeId="326">
    <graphics x="-903.0929064193317" z="0.0" y="-575.288366914307"/>
  </node>
  <node id="35419" label="16777" cy:nodeId="358">
    <graphics x="-888.0929064193317" z="0.0" y="-456.28836691430695"/>
  </node>
  <node id="35412" label="58585" cy:nodeId="103">
    <graphics x="-1139.0929064193317" z="0.0" y="-557.288366914307"/>
  </node>
  <node id="35437" label="42844" cy:nodeId="199">
    <graphics x="-1050.0929064193317" z="0.0" y="-530.288366914307"/>
  </node>
  <node id="35421" label="36996" cy:nodeId="231">
    <graphics x="-1356.0929064193317" z="0.0" y="-590.288366914307"/>
  </node>
  <node id="35432" label="21037" cy:nodeId="327">
    <graphics x="-1278.0929064193317" z="0.0" y="-612.288366914307"/>
  </node>
  <node id="35451" label="10878" cy:nodeId="391">
    <graphics x="-1233.0929064193317" z="0.0" y="-715.288366914307"/>
  </node>
  <node id="35404" label="58422" cy:nodeId="104">
    <graphics x="-1113.0929064193317" z="0.0" y="-536.288366914307"/>
  </node>
  <node id="35444" label="30385" cy:nodeId="264">
    <graphics x="-1290.0929064193317" z="0.0" y="-567.288366914307"/>
  </node>
  <node id="35408" label="48208" cy:nodeId="169">
    <graphics x="-651.0929064193317" z="0.0" y="-563.288366914307"/>
  </node>
  <node id="35430" label="6095" cy:nodeId="425">
    <graphics x="-931.0929064193317" z="0.0" y="-411.28836691430695"/>
  </node>
  <node id="35406" label="20652" cy:nodeId="330">
    <graphics x="-1306.0929064193317" z="0.0" y="-620.288366914307"/>
  </node>
  <node id="35442" label="4067" cy:nodeId="394">
    <graphics x="-1227.0929064193317" z="0.0" y="-538.288366914307"/>
  </node>
  <node id="35402" label="53531" cy:nodeId="139">
    <graphics x="-1347.0929064193317" z="0.0" y="-616.288366914307"/>
  </node>
  <node id="35428" label="29320" cy:nodeId="267">
    <graphics x="-905.0929064193317" z="0.0" y="-344.28836691430695"/>
  </node>
  <node id="35450" label="23968" cy:nodeId="299">
    <graphics x="-1206.0929064193317" z="0.0" y="-637.288366914307"/>
  </node>
  <node id="35439" label="15180" cy:nodeId="363">
    <graphics x="-1271.0929064193317" z="0.0" y="-524.288366914307"/>
  </node>
  <node id="35440" label="10610" cy:nodeId="395">
    <graphics x="-1316.0929064193317" z="0.0" y="-563.288366914307"/>
  </node>
  <node id="35425" label="58274" cy:nodeId="108">
    <graphics x="-1373.0929064193317" z="0.0" y="-698.288366914307"/>
  </node>
  <node id="35416" label="58155" cy:nodeId="112">
    <graphics x="-1088.0929064193317" z="0.0" y="-672.288366914307"/>
  </node>
  <node id="35407" label="57805" cy:nodeId="113">
    <graphics x="-1024.0929064193317" z="0.0" y="-520.288366914307"/>
  </node>
  <node id="35438" label="52991" cy:nodeId="145">
    <graphics x="-787.0929064193317" z="0.0" y="-521.288366914307"/>
  </node>
  <node id="35452" label="27810" cy:nodeId="273">
    <graphics x="-975.0929064193317" z="0.0" y="-560.288366914307"/>
  </node>
  <node id="35409" label="61074" cy:nodeId="82">
    <graphics x="-1382.0929064193317" z="0.0" y="-607.288366914307"/>
  </node>
  <node id="35423" label="8406" cy:nodeId="403">
    <graphics x="-1167.0929064193317" z="0.0" y="-769.288366914307"/>
  </node>
  <node id="35434" label="60987" cy:nodeId="84">
    <graphics x="-1343.0929064193317" z="0.0" y="-644.288366914307"/>
  </node>
  <node id="35401" label="13423" cy:nodeId="372">
    <graphics x="-1262.0929064193317" z="0.0" y="-664.288366914307"/>
  </node>
  <node id="35411" label="7987" cy:nodeId="405">
    <graphics x="-1207.0929064193317" z="0.0" y="-771.288366914307"/>
  </node>
  <node id="35446" label="51912" cy:nodeId="152">
    <graphics x="-1413.0929064193317" z="0.0" y="-649.288366914307"/>
  </node>
  <node id="35420" label="22501" cy:nodeId="312">
    <graphics x="-709.0929064193317" z="0.0" y="-526.288366914307"/>
  </node>
  <node id="35433" label="59727" cy:nodeId="90">
    <graphics x="-1372.0929064193317" z="0.0" y="-642.288366914307"/>
  </node>
  <node id="35405" label="56920" cy:nodeId="122">
    <graphics x="-1316.0929064193317" z="0.0" y="-646.288366914307"/>
  </node>
  <node id="35400" label="25893" cy:nodeId="282">
    <graphics x="-1413.0929064193317" z="0.0" y="-585.288366914307"/>
  </node>
  <node id="35454" label="17923" cy:nodeId="346">
    <graphics x="-1330.0929064193317" z="0.0" y="-589.288366914307"/>
  </node>
  <node id="35443" label="12548" cy:nodeId="378">
    <graphics x="-1163.0929064193317" z="0.0" y="-705.288366914307"/>
  </node>
  <node id="35456" label="896" cy:nodeId="442">
    <graphics x="-952.0929064193317" z="0.0" y="-489.28836691430695"/>
  </node>
  <node id="35415" label="33034" cy:nodeId="252">
    <graphics x="-1075.0929064193317" z="0.0" y="-586.288366914307"/>
  </node>
  <node id="35410" label="59516" cy:nodeId="93">
    <graphics x="-1304.0929064193317" z="0.0" y="-594.288366914307"/>
  </node>
  <node id="35413" label="12602" cy:nodeId="253">
    <graphics x="-1113.0929064193317" z="0.0" y="-626.288366914307"/>
  </node>
  <node id="35429" label="25380" cy:nodeId="285">
    <graphics x="-1251.0929064193317" z="0.0" y="-609.288366914307"/>
  </node>
  <node id="35427" label="25189" cy:nodeId="286">
    <graphics x="-1094.0929064193317" z="0.0" y="-510.28836691430695"/>
  </node>
  <node id="35431" label="11969" cy:nodeId="382">
    <graphics x="-1349.0929064193317" z="0.0" y="-531.288366914307"/>
  </node>
  <node id="35403" label="44175" cy:nodeId="191">
    <graphics x="-1225.0929064193317" z="0.0" y="-598.288366914307"/>
  </node>
  <node id="35448" label="6927" cy:nodeId="415">
    <graphics x="-1262.0929064193317" z="0.0" y="-638.288366914307"/>
  </node>
</graph>
```
