## Supplemental File 1 cytoscape for "Multi-omic characterization of the thermal stress phenome in the stony coral *Montipora capitata*": 7577-38360-TP3_Module2.xgmml

```
<?xml version="1.0" encoding="UTF-8" standalone="yes"?>
<graph id="38360" label="TP3_Module2" cy:view="1" cy:networkId="7577" cy:visualStyle="Sample1" cy:rendererId="org.cytoscape.ding" cy:documentVersion="3.0" xmlns:dc="http://purl.org/dc/elements/1.1/" xmlns:xlink="http://www.w3.org/1999/xlink" xmlns:rdf="http://www.w3.org/1999/02/22-rdf-syntax-ns#" xmlns:cy="http://www.cytoscape.org" xmlns="http://www.cs.rpi.edu/XGMML">
  <graphics>
    <att name="NETWORK_FORCE_HIGH_DETAIL" value="false" type="string" cy:type="String"/>
    <att name="NETWORK_SCALE_FACTOR" value="1.0195652173913043" type="string" cy:type="String"/>
    <att name="NETWORK_HEIGHT" value="707.0" type="string" cy:type="String"/>
    <att name="NETWORK_NODE_SELECTION" value="true" type="string" cy:type="String"/>
    <att name="NETWORK_CENTER_Y_LOCATION" value="-616.2507834860047" type="string" cy:type="String"/>
    <att name="NETWORK_ANNOTATION_SELECTION" value="false" type="string" cy:type="String"/>
    <att name="NETWORK_WIDTH" value="929.0" type="string" cy:type="String"/>
    <att name="NETWORK_CENTER_X_LOCATION" value="-68.92275665693677" type="string" cy:type="String"/>
    <att name="NETWORK_NODE_LABEL_SELECTION" value="false" type="string" cy:type="String"/>
    <att name="NETWORK_CENTER_Z_LOCATION" value="0.0" type="string" cy:type="String"/>
    <att name="NETWORK_TITLE" value="TP3_Module2" type="string" cy:type="String"/>
    <att name="NETWORK_DEPTH" value="0.0" type="string" cy:type="String"/>
    <att name="NETWORK_EDGE_SELECTION" value="true" type="string" cy:type="String"/>
  </graphics>
  <node id="38371" label="22173" cy:nodeId="320">
    <graphics x="-1.9227566569367696" z="0.0" y="-674.7507834860047"/>
  </node>
  <node id="38389" label="2232" cy:nodeId="449">
    <graphics x="-180.92275665693677" z="0.0" y="-467.7507834860047"/>
  </node>
  <node id="38392" label="24624" cy:nodeId="290">
    <graphics x="-71.92275665693677" z="0.0" y="-586.7507834860047"/>
  </node>
  <node id="38380" label="11852" cy:nodeId="386">
    <graphics x="-136.92275665693677" z="0.0" y="-625.7507834860047"/>
  </node>
  <node id="38394" label="43548" cy:nodeId="195">
    <graphics x="-37.92275665693677" z="0.0" y="-764.7507834860047"/>
  </node>
  <node id="38361" label="21791" cy:nodeId="324">
    <graphics x="-203.92275665693677" z="0.0" y="-661.7507834860047"/>
  </node>
  <node id="38378" label="1515" cy:nodeId="453">
    <graphics x="-159.92275665693677" z="0.0" y="-568.7507834860047"/>
  </node>
  <node id="38396" label="58621" cy:nodeId="102">
    <graphics x="23.07724334306323" z="0.0" y="-516.7507834860047"/>
  </node>
  <node id="38375" label="1852" cy:nodeId="454">
    <graphics x="-78.92275665693677" z="0.0" y="-539.7507834860047"/>
  </node>
  <node id="38374" label="16701" cy:nodeId="359">
    <graphics x="-87.92275665693677" z="0.0" y="-612.7507834860047"/>
  </node>
  <node id="38387" label="54260" cy:nodeId="136">
    <graphics x="-69.92275665693677" z="0.0" y="-734.7507834860047"/>
  </node>
  <node id="38376" label="42829" cy:nodeId="200">
    <graphics x="-97.92275665693677" z="0.0" y="-583.7507834860047"/>
  </node>
  <node id="38397" label="20732" cy:nodeId="328">
    <graphics x="-95.92275665693677" z="0.0" y="-740.7507834860047"/>
  </node>
  <node id="38369" label="16384" cy:nodeId="360">
    <graphics x="-114.92275665693677" z="0.0" y="-524.7507834860047"/>
  </node>
  <node id="38362" label="36495" cy:nodeId="233">
    <graphics x="-19.92275665693677" z="0.0" y="-588.7507834860047"/>
  </node>
  <node id="38373" label="29945" cy:nodeId="265">
    <graphics x="-133.92275665693677" z="0.0" y="-651.7507834860047"/>
  </node>
  <node id="38384" label="15423" cy:nodeId="362">
    <graphics x="9.07724334306323" z="0.0" y="-610.7507834860047"/>
  </node>
  <node id="38381" label="61795" cy:nodeId="75">
    <graphics x="21.07724334306323" z="0.0" y="-720.7507834860047"/>
  </node>
  <node id="38363" label="47516" cy:nodeId="172">
    <graphics x="-7.92275665693677" z="0.0" y="-719.7507834860047"/>
  </node>
  <node id="38367" label="15134" cy:nodeId="364">
    <graphics x="-134.92275665693677" z="0.0" y="-594.7507834860047"/>
  </node>
  <node id="38393" label="5522" cy:nodeId="429">
    <graphics x="-55.92275665693677" z="0.0" y="-676.7507834860047"/>
  </node>
  <node id="38383" label="58251" cy:nodeId="110">
    <graphics x="-54.92275665693677" z="0.0" y="-480.7507834860047"/>
  </node>
  <node id="38386" label="5521" cy:nodeId="430">
    <graphics x="-79.92275665693677" z="0.0" y="-639.7507834860047"/>
  </node>
  <node id="38402" label="61283" cy:nodeId="80">
    <graphics x="-52.92275665693677" z="0.0" y="-532.7507834860047"/>
  </node>
  <node id="38395" label="46493" cy:nodeId="176">
    <graphics x="-27.92275665693677" z="0.0" y="-649.7507834860047"/>
  </node>
  <node id="38377" label="5233" cy:nodeId="432">
    <graphics x="15.07724334306323" z="0.0" y="-547.7507834860047"/>
  </node>
  <node id="38364" label="40697" cy:nodeId="210">
    <graphics x="29.07724334306323" z="0.0" y="-689.7507834860047"/>
  </node>
  <node id="38388" label="52676" cy:nodeId="147">
    <graphics x="-104.92275665693677" z="0.0" y="-714.7507834860047"/>
  </node>
  <node id="38368" label="19035" cy:nodeId="339">
    <graphics x="-133.92275665693677" z="0.0" y="-568.7507834860047"/>
  </node>
  <node id="38372" label="13712" cy:nodeId="371">
    <graphics x="35.07724334306323" z="0.0" y="-627.7507834860047"/>
  </node>
  <node id="38370" label="4526" cy:nodeId="435">
    <graphics x="-45.92275665693677" z="0.0" y="-583.7507834860047"/>
  </node>
  <node id="38399" label="57613" cy:nodeId="116">
    <graphics x="-137.92275665693677" z="0.0" y="-695.7507834860047"/>
  </node>
  <node id="38382" label="8242" cy:nodeId="404">
    <graphics x="66.07724334306323" z="0.0" y="-626.7507834860047"/>
  </node>
  <node id="38398" label="52047" cy:nodeId="149">
    <graphics x="-1.9227566569367696" z="0.0" y="-648.7507834860047"/>
  </node>
  <node id="38366" label="33424" cy:nodeId="246">
    <graphics x="-53.92275665693677" z="0.0" y="-650.7507834860047"/>
  </node>
  <node id="38400" label="22695" cy:nodeId="310">
    <graphics x="-173.92275665693677" z="0.0" y="-692.7507834860047"/>
  </node>
  <node id="38403" label="51923" cy:nodeId="151">
    <graphics x="-59.92275665693677" z="0.0" y="-702.7507834860047"/>
  </node>
  <node id="38391" label="13172" cy:nodeId="375">
    <graphics x="-85.92275665693677" z="0.0" y="-684.7507834860047"/>
  </node>
  <node id="38404" label="4001" cy:nodeId="439">
    <graphics x="6.07724334306323" z="0.0" y="-575.7507834860047"/>
  </node>
  <node id="38379" label="59740" cy:nodeId="88">
    <graphics x="-111.92275665693677" z="0.0" y="-688.7507834860047"/>
  </node>
  <node id="38385" label="44969" cy:nodeId="185">
    <graphics x="-53.92275665693677" z="0.0" y="-624.7507834860047"/>
  </node>
  <node id="38401" label="7462" cy:nodeId="410">
    <graphics x="-25.92275665693677" z="0.0" y="-617.7507834860047"/>
  </node>
  <node id="38390" label="33088" cy:nodeId="251">
    <graphics x="-33.92275665693677" z="0.0" y="-711.7507834860047"/>
  </node>
  <node id="38365" label="59604" cy:nodeId="92">
    <graphics x="-105.92275665693677" z="0.0" y="-649.7507834860047"/>
  </node>
</graph>
```
