## Supplemental File 1 cytoscape for "Multi-omic characterization of the thermal stress phenome in the stony coral *Montipora capitata*": 7587-26910-TP3_Module3.xgmml

```
<?xml version="1.0" encoding="UTF-8" standalone="yes"?>
<graph id="26910" label="TP3_Module3" cy:view="1" cy:networkId="7587" cy:visualStyle="Sample1" cy:rendererId="org.cytoscape.ding" cy:documentVersion="3.0" xmlns:dc="http://purl.org/dc/elements/1.1/" xmlns:xlink="http://www.w3.org/1999/xlink" xmlns:rdf="http://www.w3.org/1999/02/22-rdf-syntax-ns#" xmlns:cy="http://www.cytoscape.org" xmlns="http://www.cs.rpi.edu/XGMML">
  <graphics>
    <att name="NETWORK_FORCE_HIGH_DETAIL" value="false" type="string" cy:type="String"/>
    <att name="NETWORK_SCALE_FACTOR" value="0.6539840637450198" type="string" cy:type="String"/>
    <att name="NETWORK_HEIGHT" value="707.0" type="string" cy:type="String"/>
    <att name="NETWORK_NODE_SELECTION" value="true" type="string" cy:type="String"/>
    <att name="NETWORK_CENTER_Y_LOCATION" value="-655.0750848607443" type="string" cy:type="String"/>
    <att name="NETWORK_ANNOTATION_SELECTION" value="false" type="string" cy:type="String"/>
    <att name="NETWORK_WIDTH" value="929.0" type="string" cy:type="String"/>
    <att name="NETWORK_CENTER_X_LOCATION" value="956.4572103842311" type="string" cy:type="String"/>
    <att name="NETWORK_NODE_LABEL_SELECTION" value="false" type="string" cy:type="String"/>
    <att name="NETWORK_CENTER_Z_LOCATION" value="0.0" type="string" cy:type="String"/>
    <att name="NETWORK_TITLE" value="TP3_Module3" type="string" cy:type="String"/>
    <att name="NETWORK_DEPTH" value="0.0" type="string" cy:type="String"/>
    <att name="NETWORK_EDGE_SELECTION" value="true" type="string" cy:type="String"/>
  </graphics>
  <node id="26919" label="10467" cy:nodeId="96">
    <graphics x="1119.957210384231" z="0.0" y="-618.5750848607443"/>
  </node>
  <node id="26923" label="24730" cy:nodeId="288">
    <graphics x="1043.957210384231" z="0.0" y="-815.5750848607443"/>
  </node>
  <node id="26927" label="6816" cy:nodeId="416">
    <graphics x="792.9572103842312" z="0.0" y="-442.57508486074425"/>
  </node>
  <node id="26916" label="59316" cy:nodeId="97">
    <graphics x="1048.957210384231" z="0.0" y="-641.5750848607443"/>
  </node>
  <node id="26920" label="50474" cy:nodeId="161">
    <graphics x="932.9572103842312" z="0.0" y="-810.5750848607443"/>
  </node>
  <node id="26914" label="37886" cy:nodeId="226">
    <graphics x="917.9572103842312" z="0.0" y="-609.5750848607443"/>
  </node>
  <node id="26921" label="17046" cy:nodeId="354">
    <graphics x="919.9572103842312" z="0.0" y="-855.5750848607443"/>
  </node>
  <node id="26928" label="48793" cy:nodeId="166">
    <graphics x="853.9572103842312" z="0.0" y="-416.57508486074425"/>
  </node>
  <node id="26918" label="62023" cy:nodeId="71">
    <graphics x="1076.957210384231" z="0.0" y="-756.5750848607443"/>
  </node>
  <node id="26933" label="36976" cy:nodeId="232">
    <graphics x="841.9572103842312" z="0.0" y="-854.5750848607443"/>
  </node>
  <node id="26911" label="42454" cy:nodeId="203">
    <graphics x="1018.9572103842312" z="0.0" y="-773.5750848607443"/>
  </node>
  <node id="26926" label="36355" cy:nodeId="235">
    <graphics x="907.9572103842312" z="0.0" y="-453.57508486074425"/>
  </node>
  <node id="26925" label="28533" cy:nodeId="270">
    <graphics x="942.9572103842312" z="0.0" y="-772.5750848607443"/>
  </node>
  <node id="26913" label="10193" cy:nodeId="399">
    <graphics x="894.9572103842312" z="0.0" y="-812.5750848607443"/>
  </node>
  <node id="26938" label="35331" cy:nodeId="240">
    <graphics x="871.9572103842312" z="0.0" y="-780.5750848607443"/>
  </node>
  <node id="26922" label="40511" cy:nodeId="211">
    <graphics x="846.9572103842312" z="0.0" y="-479.57508486074425"/>
  </node>
  <node id="26939" label="40341" cy:nodeId="213">
    <graphics x="880.9572103842312" z="0.0" y="-893.5750848607443"/>
  </node>
  <node id="26931" label="26040" cy:nodeId="279">
    <graphics x="853.9572103842312" z="0.0" y="-709.5750848607443"/>
  </node>
  <node id="26930" label="2463" cy:nodeId="280">
    <graphics x="792.9572103842312" z="0.0" y="-673.5750848607443"/>
  </node>
  <node id="26924" label="33295" cy:nodeId="249">
    <graphics x="995.9572103842312" z="0.0" y="-700.5750848607443"/>
  </node>
  <node id="26912" label="17925" cy:nodeId="345">
    <graphics x="996.9572103842312" z="0.0" y="-745.5750848607443"/>
  </node>
  <node id="26929" label="12857" cy:nodeId="377">
    <graphics x="1031.957210384231" z="0.0" y="-576.5750848607443"/>
  </node>
  <node id="26935" label="3710" cy:nodeId="412">
    <graphics x="976.9572103842312" z="0.0" y="-550.5750848607443"/>
  </node>
  <node id="26915" label="12251" cy:nodeId="381">
    <graphics x="971.9572103842312" z="0.0" y="-819.5750848607443"/>
  </node>
  <node id="26934" label="3065" cy:nodeId="413">
    <graphics x="926.9572103842312" z="0.0" y="-680.5750848607443"/>
  </node>
  <node id="26937" label="50643" cy:nodeId="158">
    <graphics x="854.9572103842312" z="0.0" y="-649.5750848607443"/>
  </node>
  <node id="26932" label="6959" cy:nodeId="414">
    <graphics x="981.9572103842312" z="0.0" y="-624.5750848607443"/>
  </node>
  <node id="26936" label="56260" cy:nodeId="127">
    <graphics x="889.9572103842312" z="0.0" y="-838.5750848607443"/>
  </node>
  <node id="26917" label="50587" cy:nodeId="159">
    <graphics x="970.9572103842312" z="0.0" y="-757.5750848607443"/>
  </node>
</graph>
```
