## Supplemental File 1 cytoscape for "Multi-omic characterization of the thermal stress phenome in the stony coral *Montipora capitata*": 7597-37194-TP3_Module4.xgmml

```
<?xml version="1.0" encoding="UTF-8" standalone="yes"?>
<graph id="37194" label="TP3_Module4" cy:view="1" cy:networkId="7597" cy:visualStyle="Sample1" cy:rendererId="org.cytoscape.ding" cy:documentVersion="3.0" xmlns:dc="http://purl.org/dc/elements/1.1/" xmlns:xlink="http://www.w3.org/1999/xlink" xmlns:rdf="http://www.w3.org/1999/02/22-rdf-syntax-ns#" xmlns:cy="http://www.cytoscape.org" xmlns="http://www.cs.rpi.edu/XGMML">
  <graphics>
    <att name="NETWORK_FORCE_HIGH_DETAIL" value="false" type="string" cy:type="String"/>
    <att name="NETWORK_SCALE_FACTOR" value="1.225" type="string" cy:type="String"/>
    <att name="NETWORK_HEIGHT" value="707.0" type="string" cy:type="String"/>
    <att name="NETWORK_NODE_SELECTION" value="true" type="string" cy:type="String"/>
    <att name="NETWORK_CENTER_Y_LOCATION" value="-693.1278079760901" type="string" cy:type="String"/>
    <att name="NETWORK_ANNOTATION_SELECTION" value="false" type="string" cy:type="String"/>
    <att name="NETWORK_WIDTH" value="929.0" type="string" cy:type="String"/>
    <att name="NETWORK_CENTER_X_LOCATION" value="1860.3616576375077" type="string" cy:type="String"/>
    <att name="NETWORK_NODE_LABEL_SELECTION" value="false" type="string" cy:type="String"/>
    <att name="NETWORK_CENTER_Z_LOCATION" value="0.0" type="string" cy:type="String"/>
    <att name="NETWORK_TITLE" value="TP3_Module4" type="string" cy:type="String"/>
    <att name="NETWORK_DEPTH" value="0.0" type="string" cy:type="String"/>
    <att name="NETWORK_EDGE_SELECTION" value="true" type="string" cy:type="String"/>
  </graphics>
  <node id="37201" label="6731" cy:nodeId="420">
    <graphics x="1915.3616576375077" z="0.0" y="-724.6278079760901"/>
  </node>
  <node id="37197" label="24552" cy:nodeId="293">
    <graphics x="1916.3616576375077" z="0.0" y="-662.6278079760901"/>
  </node>
  <node id="37196" label="11163" cy:nodeId="389">
    <graphics x="1835.3616576375077" z="0.0" y="-667.6278079760901"/>
  </node>
  <node id="37206" label="61840" cy:nodeId="74">
    <graphics x="1782.3616576375077" z="0.0" y="-775.6278079760901"/>
  </node>
  <node id="37214" label="58347" cy:nodeId="106">
    <graphics x="1863.3616576375077" z="0.0" y="-706.6278079760901"/>
  </node>
  <node id="37199" label="58341" cy:nodeId="107">
    <graphics x="1852.3616576375077" z="0.0" y="-756.6278079760901"/>
  </node>
  <node id="37215" label="47619" cy:nodeId="171">
    <graphics x="1889.3616576375077" z="0.0" y="-648.6278079760901"/>
  </node>
  <node id="37211" label="29313" cy:nodeId="268">
    <graphics x="1812.3616576375077" z="0.0" y="-720.6278079760901"/>
  </node>
  <node id="37203" label="23873" cy:nodeId="300">
    <graphics x="1913.3616576375077" z="0.0" y="-814.6278079760901"/>
  </node>
  <node id="37202" label="10402" cy:nodeId="396">
    <graphics x="1774.3616576375077" z="0.0" y="-652.6278079760901"/>
  </node>
  <node id="37198" label="42129" cy:nodeId="205">
    <graphics x="1988.3616576375077" z="0.0" y="-765.6278079760901"/>
  </node>
  <node id="37204" label="35628" cy:nodeId="238">
    <graphics x="1889.3616576375077" z="0.0" y="-737.6278079760901"/>
  </node>
  <node id="37218" label="14637" cy:nodeId="366">
    <graphics x="1822.3616576375077" z="0.0" y="-571.6278079760901"/>
  </node>
  <node id="37195" label="35556" cy:nodeId="239">
    <graphics x="1777.3616576375077" z="0.0" y="-707.6278079760901"/>
  </node>
  <node id="37219" label="28325" cy:nodeId="271">
    <graphics x="1935.3616576375077" z="0.0" y="-698.6278079760901"/>
  </node>
  <node id="37209" label="23736" cy:nodeId="303">
    <graphics x="1962.3616576375077" z="0.0" y="-764.6278079760901"/>
  </node>
  <node id="37216" label="23155" cy:nodeId="306">
    <graphics x="1780.3616576375077" z="0.0" y="-733.6278079760901"/>
  </node>
  <node id="37210" label="33646" cy:nodeId="245">
    <graphics x="1844.3616576375077" z="0.0" y="-789.6278079760901"/>
  </node>
  <node id="37200" label="22773" cy:nodeId="309">
    <graphics x="1889.3616576375077" z="0.0" y="-704.6278079760901"/>
  </node>
  <node id="37207" label="60214" cy:nodeId="87">
    <graphics x="1853.3616576375077" z="0.0" y="-634.6278079760901"/>
  </node>
  <node id="37205" label="22388" cy:nodeId="313">
    <graphics x="1800.3616576375077" z="0.0" y="-648.6278079760901"/>
  </node>
  <node id="37212" label="39025" cy:nodeId="218">
    <graphics x="1901.3616576375077" z="0.0" y="-778.6278079760901"/>
  </node>
  <node id="37213" label="17802" cy:nodeId="347">
    <graphics x="1826.3616576375077" z="0.0" y="-760.6278079760901"/>
  </node>
  <node id="37217" label="3432" cy:nodeId="443">
    <graphics x="1837.3616576375077" z="0.0" y="-693.6278079760901"/>
  </node>
  <node id="37208" label="25387" cy:nodeId="284">
    <graphics x="1732.3616576375077" z="0.0" y="-701.6278079760901"/>
  </node>
</graph>
```
