## Supplemental File 1 cytoscape for "Multi-omic characterization of the thermal stress phenome in the stony coral *Montipora capitata*": 7607-18505-TP3_Module5.xgmml

```
<?xml version="1.0" encoding="UTF-8" standalone="yes"?>
<graph id="18505" label="TP3_Module5" cy:view="1" cy:networkId="7607" cy:visualStyle="Sample1" cy:rendererId="org.cytoscape.ding" cy:documentVersion="3.0" xmlns:dc="http://purl.org/dc/elements/1.1/" xmlns:xlink="http://www.w3.org/1999/xlink" xmlns:rdf="http://www.w3.org/1999/02/22-rdf-syntax-ns#" xmlns:cy="http://www.cytoscape.org" xmlns="http://www.cs.rpi.edu/XGMML">
  <graphics>
    <att name="NETWORK_FORCE_HIGH_DETAIL" value="false" type="string" cy:type="String"/>
    <att name="NETWORK_SCALE_FACTOR" value="0.8594240837696334" type="string" cy:type="String"/>
    <att name="NETWORK_HEIGHT" value="707.0" type="string" cy:type="String"/>
    <att name="NETWORK_NODE_SELECTION" value="true" type="string" cy:type="String"/>
    <att name="NETWORK_CENTER_Y_LOCATION" value="-651.6197472576457" type="string" cy:type="String"/>
    <att name="NETWORK_ANNOTATION_SELECTION" value="false" type="string" cy:type="String"/>
    <att name="NETWORK_WIDTH" value="929.0" type="string" cy:type="String"/>
    <att name="NETWORK_CENTER_X_LOCATION" value="2752.913354719589" type="string" cy:type="String"/>
    <att name="NETWORK_NODE_LABEL_SELECTION" value="false" type="string" cy:type="String"/>
    <att name="NETWORK_CENTER_Z_LOCATION" value="0.0" type="string" cy:type="String"/>
    <att name="NETWORK_TITLE" value="TP3_Module5" type="string" cy:type="String"/>
    <att name="NETWORK_DEPTH" value="0.0" type="string" cy:type="String"/>
    <att name="NETWORK_EDGE_SELECTION" value="true" type="string" cy:type="String"/>
  </graphics>
  <node id="18524" label="55220" cy:nodeId="130">
    <graphics x="2710.413354719589" z="0.0" y="-779.1197472576457"/>
  </node>
  <node id="18510" label="54801" cy:nodeId="132">
    <graphics x="2614.413354719589" z="0.0" y="-814.1197472576457"/>
  </node>
  <node id="18526" label="42907" cy:nodeId="197">
    <graphics x="2700.413354719589" z="0.0" y="-734.1197472576457"/>
  </node>
  <node id="18509" label="6435" cy:nodeId="423">
    <graphics x="2809.413354719589" z="0.0" y="-615.1197472576457"/>
  </node>
  <node id="18522" label="42662" cy:nodeId="201">
    <graphics x="2742.413354719589" z="0.0" y="-743.1197472576457"/>
  </node>
  <node id="18506" label="10665" cy:nodeId="393">
    <graphics x="2810.413354719589" z="0.0" y="-697.1197472576457"/>
  </node>
  <node id="18517" label="53766" cy:nodeId="138">
    <graphics x="2823.413354719589" z="0.0" y="-760.1197472576457"/>
  </node>
  <node id="18523" label="5538" cy:nodeId="427">
    <graphics x="2665.413354719589" z="0.0" y="-783.1197472576457"/>
  </node>
  <node id="18507" label="61630" cy:nodeId="78">
    <graphics x="2674.413354719589" z="0.0" y="-726.1197472576457"/>
  </node>
  <node id="18515" label="20396" cy:nodeId="335">
    <graphics x="2641.413354719589" z="0.0" y="-830.1197472576457"/>
  </node>
  <node id="18508" label="5341" cy:nodeId="431">
    <graphics x="2631.413354719589" z="0.0" y="-781.1197472576457"/>
  </node>
  <node id="18518" label="19116" cy:nodeId="338">
    <graphics x="2672.413354719589" z="0.0" y="-815.1197472576457"/>
  </node>
  <node id="18514" label="45894" cy:nodeId="179">
    <graphics x="2736.413354719589" z="0.0" y="-790.1197472576457"/>
  </node>
  <node id="18519" label="57556" cy:nodeId="118">
    <graphics x="2698.413354719589" z="0.0" y="-806.1197472576457"/>
  </node>
  <node id="18525" label="33405" cy:nodeId="247">
    <graphics x="2828.413354719589" z="0.0" y="-541.1197472576457"/>
  </node>
  <node id="18527" label="44979" cy:nodeId="184">
    <graphics x="2625.413354719589" z="0.0" y="-755.1197472576457"/>
  </node>
  <node id="18512" label="57005" cy:nodeId="121">
    <graphics x="2770.413354719589" z="0.0" y="-665.1197472576457"/>
  </node>
  <node id="18513" label="51824" cy:nodeId="154">
    <graphics x="2848.413354719589" z="0.0" y="-656.1197472576457"/>
  </node>
  <node id="18516" label="33294" cy:nodeId="250">
    <graphics x="2849.413354719589" z="0.0" y="-473.1197472576457"/>
  </node>
  <node id="18520" label="3252" cy:nodeId="444">
    <graphics x="2876.413354719589" z="0.0" y="-718.1197472576457"/>
  </node>
  <node id="18511" label="38700" cy:nodeId="221">
    <graphics x="2891.413354719589" z="0.0" y="-783.1197472576457"/>
  </node>
  <node id="18521" label="38279" cy:nodeId="223">
    <graphics x="2666.413354719589" z="0.0" y="-757.1197472576457"/>
  </node>
</graph>
```
