## Supplemental File 1 cytoscape for "Multi-omic characterization of the thermal stress phenome in the stony coral *Montipora capitata*": 7617-37829-TP3_Module6.xgmml

```
<?xml version="1.0" encoding="UTF-8" standalone="yes"?>
<graph id="37829" label="TP3_Module6" cy:view="1" cy:networkId="7617" cy:visualStyle="Sample1" cy:rendererId="org.cytoscape.ding" cy:documentVersion="3.0" xmlns:dc="http://purl.org/dc/elements/1.1/" xmlns:xlink="http://www.w3.org/1999/xlink" xmlns:rdf="http://www.w3.org/1999/02/22-rdf-syntax-ns#" xmlns:cy="http://www.cytoscape.org" xmlns="http://www.cs.rpi.edu/XGMML">
  <graphics>
    <att name="NETWORK_FORCE_HIGH_DETAIL" value="false" type="string" cy:type="String"/>
    <att name="NETWORK_SCALE_FACTOR" value="1.2482889733840303" type="string" cy:type="String"/>
    <att name="NETWORK_HEIGHT" value="707.0" type="string" cy:type="String"/>
    <att name="NETWORK_NODE_SELECTION" value="true" type="string" cy:type="String"/>
    <att name="NETWORK_CENTER_Y_LOCATION" value="421.96989212917106" type="string" cy:type="String"/>
    <att name="NETWORK_ANNOTATION_SELECTION" value="false" type="string" cy:type="String"/>
    <att name="NETWORK_WIDTH" value="929.0" type="string" cy:type="String"/>
    <att name="NETWORK_CENTER_X_LOCATION" value="-2223.178027763657" type="string" cy:type="String"/>
    <att name="NETWORK_NODE_LABEL_SELECTION" value="false" type="string" cy:type="String"/>
    <att name="NETWORK_CENTER_Z_LOCATION" value="0.0" type="string" cy:type="String"/>
    <att name="NETWORK_TITLE" value="TP3_Module6" type="string" cy:type="String"/>
    <att name="NETWORK_DEPTH" value="0.0" type="string" cy:type="String"/>
    <att name="NETWORK_EDGE_SELECTION" value="true" type="string" cy:type="String"/>
  </graphics>
  <node id="37847" label="4951" cy:nodeId="352">
    <graphics x="-2248.678027763657" z="0.0" y="451.96989212917106"/>
  </node>
  <node id="37830" label="32375" cy:nodeId="257">
    <graphics x="-2264.678027763657" z="0.0" y="367.96989212917106"/>
  </node>
  <node id="37836" label="31609" cy:nodeId="261">
    <graphics x="-2135.678027763657" z="0.0" y="424.96989212917106"/>
  </node>
  <node id="37834" label="24475" cy:nodeId="295">
    <graphics x="-2193.678027763657" z="0.0" y="422.96989212917106"/>
  </node>
  <node id="37838" label="10867" cy:nodeId="392">
    <graphics x="-2239.678027763657" z="0.0" y="540.9698921291711"/>
  </node>
  <node id="37833" label="61885" cy:nodeId="73">
    <graphics x="-2240.678027763657" z="0.0" y="397.96989212917106"/>
  </node>
  <node id="37844" label="61669" cy:nodeId="77">
    <graphics x="-2188.678027763657" z="0.0" y="369.96989212917106"/>
  </node>
  <node id="37831" label="28642" cy:nodeId="269">
    <graphics x="-2310.678027763657" z="0.0" y="440.96989212917106"/>
  </node>
  <node id="37832" label="14729" cy:nodeId="365">
    <graphics x="-2226.678027763657" z="0.0" y="312.96989212917106"/>
  </node>
  <node id="37846" label="53122" cy:nodeId="144">
    <graphics x="-2252.678027763657" z="0.0" y="330.96989212917106"/>
  </node>
  <node id="37845" label="41490" cy:nodeId="208">
    <graphics x="-2283.678027763657" z="0.0" y="302.96989212917106"/>
  </node>
  <node id="37842" label="28226" cy:nodeId="272">
    <graphics x="-2266.678027763657" z="0.0" y="408.96989212917106"/>
  </node>
  <node id="37837" label="45255" cy:nodeId="183">
    <graphics x="-2161.678027763657" z="0.0" y="307.96989212917106"/>
  </node>
  <node id="37835" label="18319" cy:nodeId="344">
    <graphics x="-2215.678027763657" z="0.0" y="353.96989212917106"/>
  </node>
  <node id="37839" label="22367" cy:nodeId="315">
    <graphics x="-2166.678027763657" z="0.0" y="469.96989212917106"/>
  </node>
  <node id="37843" label="46551" cy:nodeId="124">
    <graphics x="-2310.678027763657" z="0.0" y="540.9698921291711"/>
  </node>
  <node id="37840" label="38566" cy:nodeId="222">
    <graphics x="-2191.678027763657" z="0.0" y="395.96989212917106"/>
  </node>
  <node id="37841" label="32775" cy:nodeId="254">
    <graphics x="-2219.678027763657" z="0.0" y="433.96989212917106"/>
  </node>
</graph>
```
