## Supplemental File 1 cytoscape for "Multi-omic characterization of the thermal stress phenome in the stony coral *Montipora capitata*": 7627-37791-TP3_Module7.xgmml

```
<?xml version="1.0" encoding="UTF-8" standalone="yes"?>
<graph id="37791" label="TP3_Module7" cy:view="1" cy:networkId="7627" cy:visualStyle="Sample1" cy:rendererId="org.cytoscape.ding" cy:documentVersion="3.0" xmlns:dc="http://purl.org/dc/elements/1.1/" xmlns:xlink="http://www.w3.org/1999/xlink" xmlns:rdf="http://www.w3.org/1999/02/22-rdf-syntax-ns#" xmlns:cy="http://www.cytoscape.org" xmlns="http://www.cs.rpi.edu/XGMML">
  <graphics>
    <att name="NETWORK_FORCE_HIGH_DETAIL" value="false" type="string" cy:type="String"/>
    <att name="NETWORK_SCALE_FACTOR" value="0.8731382978723404" type="string" cy:type="String"/>
    <att name="NETWORK_HEIGHT" value="707.0" type="string" cy:type="String"/>
    <att name="NETWORK_NODE_SELECTION" value="true" type="string" cy:type="String"/>
    <att name="NETWORK_CENTER_Y_LOCATION" value="438.92813555098485" type="string" cy:type="String"/>
    <att name="NETWORK_ANNOTATION_SELECTION" value="false" type="string" cy:type="String"/>
    <att name="NETWORK_WIDTH" value="929.0" type="string" cy:type="String"/>
    <att name="NETWORK_CENTER_X_LOCATION" value="-1385.532104518804" type="string" cy:type="String"/>
    <att name="NETWORK_NODE_LABEL_SELECTION" value="false" type="string" cy:type="String"/>
    <att name="NETWORK_CENTER_Z_LOCATION" value="0.0" type="string" cy:type="String"/>
    <att name="NETWORK_TITLE" value="TP3_Module7" type="string" cy:type="String"/>
    <att name="NETWORK_DEPTH" value="0.0" type="string" cy:type="String"/>
    <att name="NETWORK_EDGE_SELECTION" value="true" type="string" cy:type="String"/>
  </graphics>
  <node id="37798" label="21009" cy:nodeId="192">
    <graphics x="-1310.532104518804" z="0.0" y="504.42813555098485"/>
  </node>
  <node id="37795" label="37792" cy:nodeId="227">
    <graphics x="-1452.532104518804" z="0.0" y="504.42813555098485"/>
  </node>
  <node id="37805" label="11780" cy:nodeId="387">
    <graphics x="-1315.532104518804" z="0.0" y="376.42813555098485"/>
  </node>
  <node id="37802" label="6828" cy:nodeId="105">
    <graphics x="-1381.532104518804" z="0.0" y="504.42813555098485"/>
  </node>
  <node id="37807" label="53773" cy:nodeId="137">
    <graphics x="-1463.532104518804" z="0.0" y="433.42813555098485"/>
  </node>
  <node id="37803" label="36466" cy:nodeId="234">
    <graphics x="-1466.532104518804" z="0.0" y="364.42813555098485"/>
  </node>
  <node id="37801" label="20638" cy:nodeId="331">
    <graphics x="-1415.532104518804" z="0.0" y="324.42813555098485"/>
  </node>
  <node id="37799" label="3420" cy:nodeId="397">
    <graphics x="-1386.532104518804" z="0.0" y="263.42813555098485"/>
  </node>
  <node id="37806" label="61357" cy:nodeId="79">
    <graphics x="-1249.532104518804" z="0.0" y="263.42813555098485"/>
  </node>
  <node id="37797" label="53332" cy:nodeId="143">
    <graphics x="-1283.532104518804" z="0.0" y="321.42813555098485"/>
  </node>
  <node id="37794" label="20262" cy:nodeId="336">
    <graphics x="-1521.532104518804" z="0.0" y="330.42813555098485"/>
  </node>
  <node id="37804" label="40904" cy:nodeId="209">
    <graphics x="-1521.532104518804" z="0.0" y="614.4281355509848"/>
  </node>
  <node id="37800" label="57778" cy:nodeId="114">
    <graphics x="-1487.532104518804" z="0.0" y="560.4281355509848"/>
  </node>
  <node id="37796" label="60999" cy:nodeId="83">
    <graphics x="-1448.532104518804" z="0.0" y="290.42813555098485"/>
  </node>
  <node id="37793" label="40424" cy:nodeId="212">
    <graphics x="-1491.532104518804" z="0.0" y="288.42813555098485"/>
  </node>
  <node id="37792" label="8509" cy:nodeId="349">
    <graphics x="-1470.532104518804" z="0.0" y="329.42813555098485"/>
  </node>
</graph>
```
