## Supplemental File 1 cytoscape for "Multi-omic characterization of the thermal stress phenome in the stony coral *Montipora capitata*": 7637-38275-TP3_Module8.xgmml

```
<?xml version="1.0" encoding="UTF-8" standalone="yes"?>
<graph id="38275" label="TP3_Module8" cy:view="1" cy:networkId="7637" cy:visualStyle="Sample1" cy:rendererId="org.cytoscape.ding" cy:documentVersion="3.0" xmlns:dc="http://purl.org/dc/elements/1.1/" xmlns:xlink="http://www.w3.org/1999/xlink" xmlns:rdf="http://www.w3.org/1999/02/22-rdf-syntax-ns#" xmlns:cy="http://www.cytoscape.org" xmlns="http://www.cs.rpi.edu/XGMML">
  <graphics>
    <att name="NETWORK_FORCE_HIGH_DETAIL" value="false" type="string" cy:type="String"/>
    <att name="NETWORK_SCALE_FACTOR" value="1.3852320675105485" type="string" cy:type="String"/>
    <att name="NETWORK_HEIGHT" value="707.0" type="string" cy:type="String"/>
    <att name="NETWORK_NODE_SELECTION" value="true" type="string" cy:type="String"/>
    <att name="NETWORK_CENTER_Y_LOCATION" value="407.36563555098485" type="string" cy:type="String"/>
    <att name="NETWORK_ANNOTATION_SELECTION" value="false" type="string" cy:type="String"/>
    <att name="NETWORK_WIDTH" value="929.0" type="string" cy:type="String"/>
    <att name="NETWORK_CENTER_X_LOCATION" value="-606.9071045188041" type="string" cy:type="String"/>
    <att name="NETWORK_NODE_LABEL_SELECTION" value="false" type="string" cy:type="String"/>
    <att name="NETWORK_CENTER_Z_LOCATION" value="0.0" type="string" cy:type="String"/>
    <att name="NETWORK_TITLE" value="TP3_Module8" type="string" cy:type="String"/>
    <att name="NETWORK_DEPTH" value="0.0" type="string" cy:type="String"/>
    <att name="NETWORK_EDGE_SELECTION" value="true" type="string" cy:type="String"/>
  </graphics>
  <node id="38285" label="56198" cy:nodeId="128">
    <graphics x="-661.4071045188041" z="0.0" y="456.36563555098485"/>
  </node>
  <node id="38290" label="5744" cy:nodeId="419">
    <graphics x="-653.4071045188041" z="0.0" y="327.36563555098485"/>
  </node>
  <node id="38288" label="49059" cy:nodeId="165">
    <graphics x="-550.4071045188041" z="0.0" y="373.36563555098485"/>
  </node>
  <node id="38291" label="58260" cy:nodeId="109">
    <graphics x="-506.4071045188041" z="0.0" y="301.36563555098485"/>
  </node>
  <node id="38287" label="47507" cy:nodeId="173">
    <graphics x="-723.4071045188041" z="0.0" y="507.36563555098485"/>
  </node>
  <node id="38286" label="14511" cy:nodeId="367">
    <graphics x="-671.4071045188041" z="0.0" y="301.36563555098485"/>
  </node>
  <node id="38283" label="46384" cy:nodeId="177">
    <graphics x="-715.4071045188041" z="0.0" y="448.36563555098485"/>
  </node>
  <node id="38278" label="23298" cy:nodeId="305">
    <graphics x="-677.4071045188041" z="0.0" y="385.36563555098485"/>
  </node>
  <node id="38276" label="52795" cy:nodeId="146">
    <graphics x="-709.4071045188041" z="0.0" y="338.36563555098485"/>
  </node>
  <node id="38280" label="60390" cy:nodeId="86">
    <graphics x="-554.4071045188041" z="0.0" y="509.36563555098485"/>
  </node>
  <node id="38281" label="13171" cy:nodeId="376">
    <graphics x="-560.4071045188041" z="0.0" y="312.36563555098485"/>
  </node>
  <node id="38284" label="25838" cy:nodeId="283">
    <graphics x="-532.4071045188041" z="0.0" y="347.36563555098485"/>
  </node>
  <node id="38289" label="51340" cy:nodeId="156">
    <graphics x="-490.4071045188041" z="0.0" y="354.36563555098485"/>
  </node>
  <node id="38282" label="38754" cy:nodeId="220">
    <graphics x="-631.4071045188041" z="0.0" y="353.36563555098485"/>
  </node>
  <node id="38277" label="17289" cy:nodeId="350">
    <graphics x="-560.4071045188041" z="0.0" y="444.36563555098485"/>
  </node>
  <node id="38279" label="22200" cy:nodeId="319">
    <graphics x="-668.4071045188041" z="0.0" y="513.3656355509848"/>
  </node>
</graph>
```
