## Supplemental File 1 cytoscape for "Multi-omic characterization of the thermal stress phenome in the stony coral *Montipora capitata*": 7647-38321-TP3_Module9.xgmml

```
<?xml version="1.0" encoding="UTF-8" standalone="yes"?>
<graph id="38321" label="TP3_Module9" cy:view="1" cy:networkId="7647" cy:visualStyle="Sample1" cy:rendererId="org.cytoscape.ding" cy:documentVersion="3.0" xmlns:dc="http://purl.org/dc/elements/1.1/" xmlns:xlink="http://www.w3.org/1999/xlink" xmlns:rdf="http://www.w3.org/1999/02/22-rdf-syntax-ns#" xmlns:cy="http://www.cytoscape.org" xmlns="http://www.cs.rpi.edu/XGMML">
  <graphics>
    <att name="NETWORK_FORCE_HIGH_DETAIL" value="false" type="string" cy:type="String"/>
    <att name="NETWORK_SCALE_FACTOR" value="0.7045064377682403" type="string" cy:type="String"/>
    <att name="NETWORK_HEIGHT" value="707.0" type="string" cy:type="String"/>
    <att name="NETWORK_NODE_SELECTION" value="true" type="string" cy:type="String"/>
    <att name="NETWORK_CENTER_Y_LOCATION" value="406.05313555098485" type="string" cy:type="String"/>
    <att name="NETWORK_ANNOTATION_SELECTION" value="false" type="string" cy:type="String"/>
    <att name="NETWORK_WIDTH" value="929.0" type="string" cy:type="String"/>
    <att name="NETWORK_CENTER_X_LOCATION" value="222.28039548119568" type="string" cy:type="String"/>
    <att name="NETWORK_NODE_LABEL_SELECTION" value="false" type="string" cy:type="String"/>
    <att name="NETWORK_CENTER_Z_LOCATION" value="0.0" type="string" cy:type="String"/>
    <att name="NETWORK_TITLE" value="TP3_Module9" type="string" cy:type="String"/>
    <att name="NETWORK_DEPTH" value="0.0" type="string" cy:type="String"/>
    <att name="NETWORK_EDGE_SELECTION" value="true" type="string" cy:type="String"/>
  </graphics>
  <node id="38335" label="6783" cy:nodeId="417">
    <graphics x="333.2803954811957" z="0.0" y="243.55313555098485"/>
  </node>
  <node id="38334" label="2163" cy:nodeId="418">
    <graphics x="421.2803954811957" z="0.0" y="202.55313555098485"/>
  </node>
  <node id="38324" label="24621" cy:nodeId="291">
    <graphics x="23.28039548119571" z="0.0" y="292.55313555098485"/>
  </node>
  <node id="38332" label="36068" cy:nodeId="236">
    <graphics x="167.2803954811957" z="0.0" y="244.55313555098485"/>
  </node>
  <node id="38329" label="23790" cy:nodeId="302">
    <graphics x="116.28039548119571" z="0.0" y="621.5531355509848"/>
  </node>
  <node id="38323" label="2476" cy:nodeId="400">
    <graphics x="300.2803954811957" z="0.0" y="596.5531355509848"/>
  </node>
  <node id="38336" label="34812" cy:nodeId="242">
    <graphics x="89.28039548119571" z="0.0" y="256.55313555098485"/>
  </node>
  <node id="38322" label="10256" cy:nodeId="373">
    <graphics x="204.2803954811957" z="0.0" y="354.55313555098485"/>
  </node>
  <node id="38331" label="45331" cy:nodeId="182">
    <graphics x="228.2803954811957" z="0.0" y="450.55313555098485"/>
  </node>
  <node id="38327" label="40193" cy:nodeId="214">
    <graphics x="23.28039548119571" z="0.0" y="601.5531355509848"/>
  </node>
  <node id="38337" label="13327" cy:nodeId="374">
    <graphics x="240.2803954811957" z="0.0" y="282.55313555098485"/>
  </node>
  <node id="38328" label="21740" cy:nodeId="316">
    <graphics x="179.2803954811957" z="0.0" y="550.5531355509848"/>
  </node>
  <node id="38325" label="17433" cy:nodeId="348">
    <graphics x="128.2803954811957" z="0.0" y="322.55313555098485"/>
  </node>
  <node id="38330" label="10729" cy:nodeId="380">
    <graphics x="73.28039548119571" z="0.0" y="190.55313555098485"/>
  </node>
  <node id="38333" label="56730" cy:nodeId="125">
    <graphics x="318.2803954811957" z="0.0" y="531.5531355509848"/>
  </node>
  <node id="38326" label="22331" cy:nodeId="317">
    <graphics x="87.28039548119571" z="0.0" y="531.5531355509848"/>
  </node>
</graph>
```
