## Supplemental File 1 cytoscape for "Multi-omic characterization of the thermal stress phenome in the stony coral *Montipora capitata*": 7657-17705-TP3_Module10.xgmml

```
<?xml version="1.0" encoding="UTF-8" standalone="yes"?>
<graph id="17705" label="TP3_Module10" cy:view="1" cy:networkId="7657" cy:visualStyle="Sample1" cy:rendererId="org.cytoscape.ding" cy:documentVersion="3.0" xmlns:dc="http://purl.org/dc/elements/1.1/" xmlns:xlink="http://www.w3.org/1999/xlink" xmlns:rdf="http://www.w3.org/1999/02/22-rdf-syntax-ns#" xmlns:cy="http://www.cytoscape.org" xmlns="http://www.cs.rpi.edu/XGMML">
  <graphics>
    <att name="NETWORK_FORCE_HIGH_DETAIL" value="false" type="string" cy:type="String"/>
    <att name="NETWORK_SCALE_FACTOR" value="0.9119444444444446" type="string" cy:type="String"/>
    <att name="NETWORK_HEIGHT" value="707.0" type="string" cy:type="String"/>
    <att name="NETWORK_NODE_SELECTION" value="true" type="string" cy:type="String"/>
    <att name="NETWORK_CENTER_Y_LOCATION" value="402.1981361946889" type="string" cy:type="String"/>
    <att name="NETWORK_ANNOTATION_SELECTION" value="false" type="string" cy:type="String"/>
    <att name="NETWORK_WIDTH" value="929.0" type="string" cy:type="String"/>
    <att name="NETWORK_CENTER_X_LOCATION" value="971.6587294582332" type="string" cy:type="String"/>
    <att name="NETWORK_NODE_LABEL_SELECTION" value="false" type="string" cy:type="String"/>
    <att name="NETWORK_CENTER_Z_LOCATION" value="0.0" type="string" cy:type="String"/>
    <att name="NETWORK_TITLE" value="TP3_Module10" type="string" cy:type="String"/>
    <att name="NETWORK_DEPTH" value="0.0" type="string" cy:type="String"/>
    <att name="NETWORK_EDGE_SELECTION" value="true" type="string" cy:type="String"/>
  </graphics>
  <node id="17710" label="11632" cy:nodeId="388">
    <graphics x="1044.6587294582332" z="0.0" y="448.69813619468897"/>
  </node>
  <node id="17720" label="2087" cy:nodeId="452">
    <graphics x="970.6587294582333" z="0.0" y="322.69813619468897"/>
  </node>
  <node id="17714" label="16798" cy:nodeId="357">
    <graphics x="986.6587294582333" z="0.0" y="358.69813619468897"/>
  </node>
  <node id="17712" label="6540" cy:nodeId="422">
    <graphics x="1129.6587294582332" z="0.0" y="350.69813619468897"/>
  </node>
  <node id="17708" label="42327" cy:nodeId="204">
    <graphics x="956.6587294582333" z="0.0" y="239.69813619468897"/>
  </node>
  <node id="17718" label="23865" cy:nodeId="301">
    <graphics x="1007.6587294582333" z="0.0" y="564.6981361946889"/>
  </node>
  <node id="17713" label="58198" cy:nodeId="111">
    <graphics x="1041.6587294582332" z="0.0" y="412.69813619468897"/>
  </node>
  <node id="17706" label="61172" cy:nodeId="81">
    <graphics x="901.6587294582333" z="0.0" y="407.69813619468897"/>
  </node>
  <node id="17709" label="18908" cy:nodeId="341">
    <graphics x="890.6587294582333" z="0.0" y="308.69813619468897"/>
  </node>
  <node id="17711" label="57236" cy:nodeId="120">
    <graphics x="937.6587294582333" z="0.0" y="443.69813619468897"/>
  </node>
  <node id="17707" label="51907" cy:nodeId="153">
    <graphics x="1078.6587294582332" z="0.0" y="314.69813619468897"/>
  </node>
  <node id="17717" label="44800" cy:nodeId="187">
    <graphics x="1064.6587294582332" z="0.0" y="249.69813619468897"/>
  </node>
  <node id="17715" label="50859" cy:nodeId="157">
    <graphics x="961.6587294582333" z="0.0" y="510.69813619468897"/>
  </node>
  <node id="17716" label="44439" cy:nodeId="189">
    <graphics x="813.6587294582333" z="0.0" y="348.69813619468897"/>
  </node>
  <node id="17719" label="59350" cy:nodeId="95">
    <graphics x="868.6587294582333" z="0.0" y="504.69813619468897"/>
  </node>
</graph>
```
