## Supplemental File 1 cytoscape for "Multi-omic characterization of the thermal stress phenome in the stony coral *Montipora capitata*": 7667-38117-TP3_Module11.xgmml

```
<?xml version="1.0" encoding="UTF-8" standalone="yes"?>
<graph id="38117" label="TP3_Module11" cy:view="1" cy:networkId="7667" cy:visualStyle="Sample1" cy:rendererId="org.cytoscape.ding" cy:documentVersion="3.0" xmlns:dc="http://purl.org/dc/elements/1.1/" xmlns:xlink="http://www.w3.org/1999/xlink" xmlns:rdf="http://www.w3.org/1999/02/22-rdf-syntax-ns#" xmlns:cy="http://www.cytoscape.org" xmlns="http://www.cs.rpi.edu/XGMML">
  <graphics>
    <att name="NETWORK_FORCE_HIGH_DETAIL" value="false" type="string" cy:type="String"/>
    <att name="NETWORK_SCALE_FACTOR" value="1.1724999999999999" type="string" cy:type="String"/>
    <att name="NETWORK_HEIGHT" value="707.0" type="string" cy:type="String"/>
    <att name="NETWORK_NODE_SELECTION" value="true" type="string" cy:type="String"/>
    <att name="NETWORK_CENTER_Y_LOCATION" value="387.26993346111055" type="string" cy:type="String"/>
    <att name="NETWORK_ANNOTATION_SELECTION" value="false" type="string" cy:type="String"/>
    <att name="NETWORK_WIDTH" value="929.0" type="string" cy:type="String"/>
    <att name="NETWORK_CENTER_X_LOCATION" value="1749.295528012063" type="string" cy:type="String"/>
    <att name="NETWORK_NODE_LABEL_SELECTION" value="false" type="string" cy:type="String"/>
    <att name="NETWORK_CENTER_Z_LOCATION" value="0.0" type="string" cy:type="String"/>
    <att name="NETWORK_TITLE" value="TP3_Module11" type="string" cy:type="String"/>
    <att name="NETWORK_DEPTH" value="0.0" type="string" cy:type="String"/>
    <att name="NETWORK_EDGE_SELECTION" value="true" type="string" cy:type="String"/>
  </graphics>
  <node id="38119" label="50527" cy:nodeId="160">
    <graphics x="1757.795528012063" z="0.0" y="264.76993346111055"/>
  </node>
  <node id="38126" label="31934" cy:nodeId="258">
    <graphics x="1653.795528012063" z="0.0" y="509.76993346111055"/>
  </node>
  <node id="38130" label="42889" cy:nodeId="198">
    <graphics x="1777.795528012063" z="0.0" y="482.76993346111055"/>
  </node>
  <node id="38118" label="20699" cy:nodeId="329">
    <graphics x="1776.795528012063" z="0.0" y="436.76993346111055"/>
  </node>
  <node id="38120" label="20508" cy:nodeId="332">
    <graphics x="1700.795528012063" z="0.0" y="421.76993346111055"/>
  </node>
  <node id="38121" label="47256" cy:nodeId="174">
    <graphics x="1877.795528012063" z="0.0" y="299.76993346111055"/>
  </node>
  <node id="38124" label="41700" cy:nodeId="206">
    <graphics x="1819.795528012063" z="0.0" y="400.76993346111055"/>
  </node>
  <node id="38128" label="9438" cy:nodeId="401">
    <graphics x="1669.795528012063" z="0.0" y="314.76993346111055"/>
  </node>
  <node id="38127" label="4776" cy:nodeId="433">
    <graphics x="1895.795528012063" z="0.0" y="423.76993346111055"/>
  </node>
  <node id="38131" label="26984" cy:nodeId="277">
    <graphics x="1769.795528012063" z="0.0" y="360.76993346111055"/>
  </node>
  <node id="38122" label="39943" cy:nodeId="215">
    <graphics x="1769.795528012063" z="0.0" y="302.76993346111055"/>
  </node>
  <node id="38123" label="33365" cy:nodeId="248">
    <graphics x="1602.795528012063" z="0.0" y="400.76993346111055"/>
  </node>
  <node id="38125" label="7226" cy:nodeId="411">
    <graphics x="1849.795528012063" z="0.0" y="335.76993346111055"/>
  </node>
  <node id="38129" label="56437" cy:nodeId="126">
    <graphics x="1685.795528012063" z="0.0" y="353.76993346111055"/>
  </node>
</graph>
```
