## Supplemental File 1 cytoscape for "Multi-omic characterization of the thermal stress phenome in the stony coral *Montipora capitata*": 7677-37633-TP3_Module12.xgmml

```
<?xml version="1.0" encoding="UTF-8" standalone="yes"?>
<graph id="37633" label="TP3_Module12" cy:view="1" cy:networkId="7677" cy:visualStyle="Sample1" cy:rendererId="org.cytoscape.ding" cy:documentVersion="3.0" xmlns:dc="http://purl.org/dc/elements/1.1/" xmlns:xlink="http://www.w3.org/1999/xlink" xmlns:rdf="http://www.w3.org/1999/02/22-rdf-syntax-ns#" xmlns:cy="http://www.cytoscape.org" xmlns="http://www.cs.rpi.edu/XGMML">
  <graphics>
    <att name="NETWORK_FORCE_HIGH_DETAIL" value="false" type="string" cy:type="String"/>
    <att name="NETWORK_SCALE_FACTOR" value="0.6618951612903226" type="string" cy:type="String"/>
    <att name="NETWORK_HEIGHT" value="707.0" type="string" cy:type="String"/>
    <att name="NETWORK_NODE_SELECTION" value="true" type="string" cy:type="String"/>
    <att name="NETWORK_CENTER_Y_LOCATION" value="409.76993346111055" type="string" cy:type="String"/>
    <att name="NETWORK_ANNOTATION_SELECTION" value="false" type="string" cy:type="String"/>
    <att name="NETWORK_WIDTH" value="929.0" type="string" cy:type="String"/>
    <att name="NETWORK_CENTER_X_LOCATION" value="2568.746980975172" type="string" cy:type="String"/>
    <att name="NETWORK_NODE_LABEL_SELECTION" value="false" type="string" cy:type="String"/>
    <att name="NETWORK_CENTER_Z_LOCATION" value="0.0" type="string" cy:type="String"/>
    <att name="NETWORK_TITLE" value="TP3_Module12" type="string" cy:type="String"/>
    <att name="NETWORK_DEPTH" value="0.0" type="string" cy:type="String"/>
    <att name="NETWORK_EDGE_SELECTION" value="true" type="string" cy:type="String"/>
  </graphics>
  <node id="37643" label="37953" cy:nodeId="225">
    <graphics x="2514.246980975172" z="0.0" y="466.26993346111055"/>
  </node>
  <node id="37635" label="22034" cy:nodeId="321">
    <graphics x="2417.246980975172" z="0.0" y="640.2699334611106"/>
  </node>
  <node id="37638" label="16982" cy:nodeId="355">
    <graphics x="2558.246980975172" z="0.0" y="215.26993346111053"/>
  </node>
  <node id="37644" label="31792" cy:nodeId="260">
    <graphics x="2417.246980975172" z="0.0" y="390.26993346111055"/>
  </node>
  <node id="37647" label="48555" cy:nodeId="167">
    <graphics x="2514.246980975172" z="0.0" y="299.26993346111055"/>
  </node>
  <node id="37641" label="35934" cy:nodeId="237">
    <graphics x="2633.246980975172" z="0.0" y="283.26993346111055"/>
  </node>
  <node id="37639" label="14136" cy:nodeId="368">
    <graphics x="2508.246980975172" z="0.0" y="610.2699334611106"/>
  </node>
  <node id="37637" label="13894" cy:nodeId="369">
    <graphics x="2501.246980975172" z="0.0" y="430.26993346111055"/>
  </node>
  <node id="37636" label="13732" cy:nodeId="370">
    <graphics x="2589.246980975172" z="0.0" y="179.26993346111053"/>
  </node>
  <node id="37646" label="19007" cy:nodeId="340">
    <graphics x="2720.246980975172" z="0.0" y="254.26993346111053"/>
  </node>
  <node id="37642" label="18835" cy:nodeId="342">
    <graphics x="2458.246980975172" z="0.0" y="263.26993346111055"/>
  </node>
  <node id="37640" label="7392" cy:nodeId="407">
    <graphics x="2436.246980975172" z="0.0" y="547.2699334611106"/>
  </node>
  <node id="37634" label="59733" cy:nodeId="89">
    <graphics x="2564.246980975172" z="0.0" y="335.26993346111055"/>
  </node>
  <node id="37645" label="51742" cy:nodeId="155">
    <graphics x="2614.246980975172" z="0.0" y="394.26993346111055"/>
  </node>
</graph>
```
