## Supplemental File 1 cytoscape for "Multi-omic characterization of the thermal stress phenome in the stony coral *Montipora capitata*": 7687-18471-TP3_Module13.xgmml

```
<?xml version="1.0" encoding="UTF-8" standalone="yes"?>
<graph id="18471" label="TP3_Module13" cy:view="1" cy:networkId="7687" cy:visualStyle="Sample1" cy:rendererId="org.cytoscape.ding" cy:documentVersion="3.0" xmlns:dc="http://purl.org/dc/elements/1.1/" xmlns:xlink="http://www.w3.org/1999/xlink" xmlns:rdf="http://www.w3.org/1999/02/22-rdf-syntax-ns#" xmlns:cy="http://www.cytoscape.org" xmlns="http://www.cs.rpi.edu/XGMML">
  <graphics>
    <att name="NETWORK_FORCE_HIGH_DETAIL" value="false" type="string" cy:type="String"/>
    <att name="NETWORK_SCALE_FACTOR" value="0.6694275440174962" type="string" cy:type="String"/>
    <att name="NETWORK_HEIGHT" value="707.0" type="string" cy:type="String"/>
    <att name="NETWORK_NODE_SELECTION" value="true" type="string" cy:type="String"/>
    <att name="NETWORK_CENTER_Y_LOCATION" value="1203.657268036113" type="string" cy:type="String"/>
    <att name="NETWORK_ANNOTATION_SELECTION" value="false" type="string" cy:type="String"/>
    <att name="NETWORK_WIDTH" value="929.0" type="string" cy:type="String"/>
    <att name="NETWORK_CENTER_X_LOCATION" value="-2244.605147919072" type="string" cy:type="String"/>
    <att name="NETWORK_NODE_LABEL_SELECTION" value="false" type="string" cy:type="String"/>
    <att name="NETWORK_CENTER_Z_LOCATION" value="0.0" type="string" cy:type="String"/>
    <att name="NETWORK_TITLE" value="TP3_Module13" type="string" cy:type="String"/>
    <att name="NETWORK_DEPTH" value="0.0" type="string" cy:type="String"/>
    <att name="NETWORK_EDGE_SELECTION" value="true" type="string" cy:type="String"/>
  </graphics>
  <node id="18480" label="21810" cy:nodeId="323">
    <graphics x="-2080.105147919072" z="0.0" y="1020.657268036113"/>
  </node>
  <node id="18475" label="30764" cy:nodeId="263">
    <graphics x="-2439.105147919072" z="0.0" y="1300.657268036113"/>
  </node>
  <node id="18481" label="933" cy:nodeId="456">
    <graphics x="-2050.105147919072" z="0.0" y="1056.657268036113"/>
  </node>
  <node id="18473" label="24140" cy:nodeId="297">
    <graphics x="-2203.105147919072" z="0.0" y="1261.657268036113"/>
  </node>
  <node id="18479" label="20435" cy:nodeId="334">
    <graphics x="-2324.105147919072" z="0.0" y="1427.657268036113"/>
  </node>
  <node id="18478" label="52297" cy:nodeId="148">
    <graphics x="-2193.105147919072" z="0.0" y="1089.657268036113"/>
  </node>
  <node id="18474" label="3518" cy:nodeId="436">
    <graphics x="-2400.105147919072" z="0.0" y="1371.657268036113"/>
  </node>
  <node id="18476" label="60705" cy:nodeId="85">
    <graphics x="-2094.105147919072" z="0.0" y="1138.657268036113"/>
  </node>
  <node id="18472" label="57268" cy:nodeId="119">
    <graphics x="-2153.105147919072" z="0.0" y="979.657268036113"/>
  </node>
  <node id="18477" label="39589" cy:nodeId="216">
    <graphics x="-2316.105147919072" z="0.0" y="1135.657268036113"/>
  </node>
  <node id="18483" label="22379" cy:nodeId="314">
    <graphics x="-2368.105147919072" z="0.0" y="1261.657268036113"/>
  </node>
  <node id="18484" label="38994" cy:nodeId="219">
    <graphics x="-2328.105147919072" z="0.0" y="1331.657268036113"/>
  </node>
  <node id="18482" label="44379" cy:nodeId="190">
    <graphics x="-2439.105147919072" z="0.0" y="1180.657268036113"/>
  </node>
</graph>
```
