## Supplemental File 1 cytoscape for "Multi-omic characterization of the thermal stress phenome in the stony coral *Montipora capitata*": 7697-37449-TP3_Module14.xgmml

```
<?xml version="1.0" encoding="UTF-8" standalone="yes"?>
<graph id="37449" label="TP3_Module14" cy:view="1" cy:networkId="7697" cy:visualStyle="Sample1" cy:rendererId="org.cytoscape.ding" cy:documentVersion="3.0" xmlns:dc="http://purl.org/dc/elements/1.1/" xmlns:xlink="http://www.w3.org/1999/xlink" xmlns:rdf="http://www.w3.org/1999/02/22-rdf-syntax-ns#" xmlns:cy="http://www.cytoscape.org" xmlns="http://www.cs.rpi.edu/XGMML">
  <graphics>
    <att name="NETWORK_FORCE_HIGH_DETAIL" value="false" type="string" cy:type="String"/>
    <att name="NETWORK_SCALE_FACTOR" value="0.7634883720930233" type="string" cy:type="String"/>
    <att name="NETWORK_HEIGHT" value="707.0" type="string" cy:type="String"/>
    <att name="NETWORK_NODE_SELECTION" value="true" type="string" cy:type="String"/>
    <att name="NETWORK_CENTER_Y_LOCATION" value="1221.0847850198008" type="string" cy:type="String"/>
    <att name="NETWORK_ANNOTATION_SELECTION" value="false" type="string" cy:type="String"/>
    <att name="NETWORK_WIDTH" value="929.0" type="string" cy:type="String"/>
    <att name="NETWORK_CENTER_X_LOCATION" value="-1489.0776315941127" type="string" cy:type="String"/>
    <att name="NETWORK_NODE_LABEL_SELECTION" value="false" type="string" cy:type="String"/>
    <att name="NETWORK_CENTER_Z_LOCATION" value="0.0" type="string" cy:type="String"/>
    <att name="NETWORK_TITLE" value="TP3_Module14" type="string" cy:type="String"/>
    <att name="NETWORK_DEPTH" value="0.0" type="string" cy:type="String"/>
    <att name="NETWORK_EDGE_SELECTION" value="true" type="string" cy:type="String"/>
  </graphics>
  <node id="37452" label="2326" cy:nodeId="448">
    <graphics x="-1433.5776315941127" z="0.0" y="1085.5847850198008"/>
  </node>
  <node id="37457" label="17190" cy:nodeId="353">
    <graphics x="-1451.5776315941127" z="0.0" y="1049.5847850198008"/>
  </node>
  <node id="37460" label="24554" cy:nodeId="292">
    <graphics x="-1580.5776315941127" z="0.0" y="1194.5847850198008"/>
  </node>
  <node id="37459" label="54712" cy:nodeId="134">
    <graphics x="-1491.5776315941127" z="0.0" y="1359.5847850198008"/>
  </node>
  <node id="37454" label="53502" cy:nodeId="140">
    <graphics x="-1473.5776315941127" z="0.0" y="1177.5847850198008"/>
  </node>
  <node id="37461" label="46091" cy:nodeId="178">
    <graphics x="-1553.5776315941127" z="0.0" y="1023.5847850198008"/>
  </node>
  <node id="37453" label="34485" cy:nodeId="243">
    <graphics x="-1580.5776315941127" z="0.0" y="1326.5847850198008"/>
  </node>
  <node id="37458" label="22989" cy:nodeId="308">
    <graphics x="-1397.5776315941127" z="0.0" y="1155.5847850198008"/>
  </node>
  <node id="37456" label="45423" cy:nodeId="181">
    <graphics x="-1473.5776315941127" z="0.0" y="1245.5847850198008"/>
  </node>
  <node id="37451" label="51936" cy:nodeId="150">
    <graphics x="-1532.5776315941127" z="0.0" y="1140.5847850198008"/>
  </node>
  <node id="37455" label="22603" cy:nodeId="311">
    <graphics x="-1564.5776315941127" z="0.0" y="1418.5847850198008"/>
  </node>
  <node id="37450" label="44467" cy:nodeId="188">
    <graphics x="-1552.5776315941127" z="0.0" y="1097.5847850198008"/>
  </node>
</graph>
```
