## Supplemental File 1 cytoscape for "Multi-omic characterization of the thermal stress phenome in the stony coral *Montipora capitata*": 7707-17786-TP3_Module15.xgmml

```
<?xml version="1.0" encoding="UTF-8" standalone="yes"?>
<graph id="17786" label="TP3_Module15" cy:view="1" cy:networkId="7707" cy:visualStyle="Sample1" cy:rendererId="org.cytoscape.ding" cy:documentVersion="3.0" xmlns:dc="http://purl.org/dc/elements/1.1/" xmlns:xlink="http://www.w3.org/1999/xlink" xmlns:rdf="http://www.w3.org/1999/02/22-rdf-syntax-ns#" xmlns:cy="http://www.cytoscape.org" xmlns="http://www.cs.rpi.edu/XGMML">
  <graphics>
    <att name="NETWORK_FORCE_HIGH_DETAIL" value="false" type="string" cy:type="String"/>
    <att name="NETWORK_SCALE_FACTOR" value="1.666497461928934" type="string" cy:type="String"/>
    <att name="NETWORK_HEIGHT" value="707.0" type="string" cy:type="String"/>
    <att name="NETWORK_NODE_SELECTION" value="true" type="string" cy:type="String"/>
    <att name="NETWORK_CENTER_Y_LOCATION" value="1178.029125598865" type="string" cy:type="String"/>
    <att name="NETWORK_ANNOTATION_SELECTION" value="false" type="string" cy:type="String"/>
    <att name="NETWORK_WIDTH" value="929.0" type="string" cy:type="String"/>
    <att name="NETWORK_CENTER_X_LOCATION" value="-779.1246446527883" type="string" cy:type="String"/>
    <att name="NETWORK_NODE_LABEL_SELECTION" value="false" type="string" cy:type="String"/>
    <att name="NETWORK_CENTER_Z_LOCATION" value="0.0" type="string" cy:type="String"/>
    <att name="NETWORK_TITLE" value="TP3_Module15" type="string" cy:type="String"/>
    <att name="NETWORK_DEPTH" value="0.0" type="string" cy:type="String"/>
    <att name="NETWORK_EDGE_SELECTION" value="true" type="string" cy:type="String"/>
  </graphics>
  <node id="17790" label="24718" cy:nodeId="289">
    <graphics x="-721.1246446527883" z="0.0" y="1097.029125598865"/>
  </node>
  <node id="17794" label="11037" cy:nodeId="390">
    <graphics x="-702.1246446527883" z="0.0" y="1259.029125598865"/>
  </node>
  <node id="17789" label="23995" cy:nodeId="298">
    <graphics x="-805.1246446527883" z="0.0" y="1137.029125598865"/>
  </node>
  <node id="17796" label="20497" cy:nodeId="333">
    <graphics x="-720.1246446527883" z="0.0" y="1223.029125598865"/>
  </node>
  <node id="17795" label="41638" cy:nodeId="207">
    <graphics x="-905.1246446527883" z="0.0" y="1144.029125598865"/>
  </node>
  <node id="17787" label="23119" cy:nodeId="307">
    <graphics x="-894.1246446527883" z="0.0" y="1245.029125598865"/>
  </node>
  <node id="17791" label="4345" cy:nodeId="438">
    <graphics x="-653.1246446527883" z="0.0" y="1174.029125598865"/>
  </node>
  <node id="17797" label="59472" cy:nodeId="94">
    <graphics x="-796.1246446527883" z="0.0" y="1231.029125598865"/>
  </node>
  <node id="17788" label="22229" cy:nodeId="318">
    <graphics x="-718.1246446527883" z="0.0" y="1138.029125598865"/>
  </node>
  <node id="17792" label="11964" cy:nodeId="383">
    <graphics x="-729.1246446527883" z="0.0" y="1174.029125598865"/>
  </node>
  <node id="17793" label="2375" cy:nodeId="447">
    <graphics x="-805.1246446527883" z="0.0" y="1182.029125598865"/>
  </node>
</graph>
```
