## Supplemental File 1 cytoscape for "Multi-omic characterization of the thermal stress phenome in the stony coral *Montipora capitata*": 7717-37499-TP3_Module16.xgmml

```
<?xml version="1.0" encoding="UTF-8" standalone="yes"?>
<graph id="37499" label="TP3_Module16" cy:view="1" cy:networkId="7717" cy:visualStyle="Sample1" cy:rendererId="org.cytoscape.ding" cy:documentVersion="3.0" xmlns:dc="http://purl.org/dc/elements/1.1/" xmlns:xlink="http://www.w3.org/1999/xlink" xmlns:rdf="http://www.w3.org/1999/02/22-rdf-syntax-ns#" xmlns:cy="http://www.cytoscape.org" xmlns="http://www.cs.rpi.edu/XGMML">
  <graphics>
    <att name="NETWORK_FORCE_HIGH_DETAIL" value="false" type="string" cy:type="String"/>
    <att name="NETWORK_SCALE_FACTOR" value="1.155985915492958" type="string" cy:type="String"/>
    <att name="NETWORK_HEIGHT" value="707.0" type="string" cy:type="String"/>
    <att name="NETWORK_NODE_SELECTION" value="true" type="string" cy:type="String"/>
    <att name="NETWORK_CENTER_Y_LOCATION" value="1197.8927619625015" type="string" cy:type="String"/>
    <att name="NETWORK_ANNOTATION_SELECTION" value="false" type="string" cy:type="String"/>
    <att name="NETWORK_WIDTH" value="929.0" type="string" cy:type="String"/>
    <att name="NETWORK_CENTER_X_LOCATION" value="-49.46216561724805" type="string" cy:type="String"/>
    <att name="NETWORK_NODE_LABEL_SELECTION" value="false" type="string" cy:type="String"/>
    <att name="NETWORK_CENTER_Z_LOCATION" value="0.0" type="string" cy:type="String"/>
    <att name="NETWORK_TITLE" value="TP3_Module16" type="string" cy:type="String"/>
    <att name="NETWORK_DEPTH" value="0.0" type="string" cy:type="String"/>
    <att name="NETWORK_EDGE_SELECTION" value="true" type="string" cy:type="String"/>
  </graphics>
  <node id="37503" label="31025" cy:nodeId="262">
    <graphics x="-88.46216561724805" z="0.0" y="1231.3927619625015"/>
  </node>
  <node id="37509" label="15551" cy:nodeId="361">
    <graphics x="-12.462165617248047" z="0.0" y="1210.3927619625015"/>
  </node>
  <node id="37502" label="10195" cy:nodeId="398">
    <graphics x="-3.462165617248047" z="0.0" y="1254.3927619625015"/>
  </node>
  <node id="37505" label="20240" cy:nodeId="337">
    <graphics x="0.5378343827519529" z="0.0" y="1167.3927619625015"/>
  </node>
  <node id="37500" label="27311" cy:nodeId="276">
    <graphics x="-14.462165617248047" z="0.0" y="1116.3927619625015"/>
  </node>
  <node id="37506" label="7483" cy:nodeId="408">
    <graphics x="-87.46216561724805" z="0.0" y="1168.3927619625015"/>
  </node>
  <node id="37501" label="25970" cy:nodeId="281">
    <graphics x="61.53783438275195" z="0.0" y="1112.3927619625015"/>
  </node>
  <node id="37504" label="4456" cy:nodeId="409">
    <graphics x="-61.46216561724805" z="0.0" y="1073.3927619625015"/>
  </node>
  <node id="37508" label="3748" cy:nodeId="441">
    <graphics x="75.53783438275195" z="0.0" y="1215.3927619625015"/>
  </node>
  <node id="37507" label="25068" cy:nodeId="287">
    <graphics x="-96.46216561724805" z="0.0" y="1132.3927619625015"/>
  </node>
  <node id="37510" label="17253" cy:nodeId="351">
    <graphics x="-174.46216561724805" z="0.0" y="1322.3927619625015"/>
  </node>
</graph>
```
