## Supplemental File 1 cytoscape for "Multi-omic characterization of the thermal stress phenome in the stony coral *Montipora capitata*": 7727-18105-TP3_Module17.xgmml

```
<?xml version="1.0" encoding="UTF-8" standalone="yes"?>
<graph id="18105" label="TP3_Module17" cy:view="1" cy:networkId="7727" cy:visualStyle="Sample1" cy:rendererId="org.cytoscape.ding" cy:documentVersion="3.0" xmlns:dc="http://purl.org/dc/elements/1.1/" xmlns:xlink="http://www.w3.org/1999/xlink" xmlns:rdf="http://www.w3.org/1999/02/22-rdf-syntax-ns#" xmlns:cy="http://www.cytoscape.org" xmlns="http://www.cs.rpi.edu/XGMML">
  <graphics>
    <att name="NETWORK_FORCE_HIGH_DETAIL" value="false" type="string" cy:type="String"/>
    <att name="NETWORK_SCALE_FACTOR" value="0.7478359908883825" type="string" cy:type="String"/>
    <att name="NETWORK_HEIGHT" value="707.0" type="string" cy:type="String"/>
    <att name="NETWORK_NODE_SELECTION" value="true" type="string" cy:type="String"/>
    <att name="NETWORK_CENTER_Y_LOCATION" value="1191.3935872713323" type="string" cy:type="String"/>
    <att name="NETWORK_ANNOTATION_SELECTION" value="false" type="string" cy:type="String"/>
    <att name="NETWORK_WIDTH" value="929.0" type="string" cy:type="String"/>
    <att name="NETWORK_CENTER_X_LOCATION" value="678.982956908941" type="string" cy:type="String"/>
    <att name="NETWORK_NODE_LABEL_SELECTION" value="false" type="string" cy:type="String"/>
    <att name="NETWORK_CENTER_Z_LOCATION" value="0.0" type="string" cy:type="String"/>
    <att name="NETWORK_TITLE" value="TP3_Module17" type="string" cy:type="String"/>
    <att name="NETWORK_DEPTH" value="0.0" type="string" cy:type="String"/>
    <att name="NETWORK_EDGE_SELECTION" value="true" type="string" cy:type="String"/>
  </graphics>
  <node id="18108" label="37989" cy:nodeId="224">
    <graphics x="588.482956908941" z="0.0" y="1393.3935872713323"/>
  </node>
  <node id="18114" label="58941" cy:nodeId="98">
    <graphics x="706.482956908941" z="0.0" y="989.3935872713322"/>
  </node>
  <node id="18110" label="37636" cy:nodeId="228">
    <graphics x="659.482956908941" z="0.0" y="1109.3935872713323"/>
  </node>
  <node id="18115" label="37310" cy:nodeId="229">
    <graphics x="704.482956908941" z="0.0" y="1353.3935872713323"/>
  </node>
  <node id="18109" label="61889" cy:nodeId="72">
    <graphics x="765.482956908941" z="0.0" y="1156.3935872713323"/>
  </node>
  <node id="18113" label="5801" cy:nodeId="426">
    <graphics x="663.482956908941" z="0.0" y="1231.3935872713323"/>
  </node>
  <node id="18112" label="53419" cy:nodeId="142">
    <graphics x="767.482956908941" z="0.0" y="1120.3935872713323"/>
  </node>
  <node id="18106" label="47023" cy:nodeId="175">
    <graphics x="661.482956908941" z="0.0" y="1073.3935872713323"/>
  </node>
  <node id="18107" label="4896" cy:nodeId="434">
    <graphics x="810.482956908941" z="0.0" y="1036.3935872713323"/>
  </node>
  <node id="18111" label="2545" cy:nodeId="437">
    <graphics x="547.482956908941" z="0.0" y="1281.3935872713323"/>
  </node>
</graph>
```
