## Supplemental File 1 cytoscape for "Multi-omic characterization of the thermal stress phenome in the stony coral *Montipora capitata*": 7737-37687-TP3_Module18.xgmml

```
<?xml version="1.0" encoding="UTF-8" standalone="yes"?>
<graph id="37687" label="TP3_Module18" cy:view="1" cy:networkId="7737" cy:visualStyle="Sample1" cy:rendererId="org.cytoscape.ding" cy:documentVersion="3.0" xmlns:dc="http://purl.org/dc/elements/1.1/" xmlns:xlink="http://www.w3.org/1999/xlink" xmlns:rdf="http://www.w3.org/1999/02/22-rdf-syntax-ns#" xmlns:cy="http://www.cytoscape.org" xmlns="http://www.cs.rpi.edu/XGMML">
  <graphics>
    <att name="NETWORK_FORCE_HIGH_DETAIL" value="false" type="string" cy:type="String"/>
    <att name="NETWORK_SCALE_FACTOR" value="1.0070552147239265" type="string" cy:type="String"/>
    <att name="NETWORK_HEIGHT" value="707.0" type="string" cy:type="String"/>
    <att name="NETWORK_NODE_SELECTION" value="true" type="string" cy:type="String"/>
    <att name="NETWORK_CENTER_Y_LOCATION" value="1196.5935872713324" type="string" cy:type="String"/>
    <att name="NETWORK_ANNOTATION_SELECTION" value="false" type="string" cy:type="String"/>
    <att name="NETWORK_WIDTH" value="929.0" type="string" cy:type="String"/>
    <att name="NETWORK_CENTER_X_LOCATION" value="1361.510722925779" type="string" cy:type="String"/>
    <att name="NETWORK_NODE_LABEL_SELECTION" value="false" type="string" cy:type="String"/>
    <att name="NETWORK_CENTER_Z_LOCATION" value="0.0" type="string" cy:type="String"/>
    <att name="NETWORK_TITLE" value="TP3_Module18" type="string" cy:type="String"/>
    <att name="NETWORK_DEPTH" value="0.0" type="string" cy:type="String"/>
    <att name="NETWORK_EDGE_SELECTION" value="true" type="string" cy:type="String"/>
  </graphics>
  <node id="37690" label="43910" cy:nodeId="194">
    <graphics x="1170.510722925779" z="0.0" y="1229.0935872713324"/>
  </node>
  <node id="37688" label="58680" cy:nodeId="99">
    <graphics x="1439.510722925779" z="0.0" y="1215.0935872713324"/>
  </node>
  <node id="37693" label="54422" cy:nodeId="135">
    <graphics x="1301.510722925779" z="0.0" y="1232.0935872713324"/>
  </node>
  <node id="37694" label="29505" cy:nodeId="266">
    <graphics x="1552.510722925779" z="0.0" y="1078.0935872713324"/>
  </node>
  <node id="37689" label="53454" cy:nodeId="141">
    <graphics x="1482.510722925779" z="0.0" y="1117.0935872713324"/>
  </node>
  <node id="37696" label="45452" cy:nodeId="180">
    <graphics x="1458.510722925779" z="0.0" y="1051.0935872713324"/>
  </node>
  <node id="37692" label="3794" cy:nodeId="440">
    <graphics x="1474.510722925779" z="0.0" y="1153.0935872713324"/>
  </node>
  <node id="37691" label="39361" cy:nodeId="217">
    <graphics x="1389.510722925779" z="0.0" y="1127.0935872713324"/>
  </node>
  <node id="37695" label="59705" cy:nodeId="91">
    <graphics x="1541.510722925779" z="0.0" y="1200.0935872713324"/>
  </node>
  <node id="37697" label="2715" cy:nodeId="446">
    <graphics x="1226.510722925779" z="0.0" y="1342.0935872713324"/>
  </node>
</graph>
```
