## Supplemental File 1 cytoscape for "Multi-omic characterization of the thermal stress phenome in the stony coral *Montipora capitata*": 7747-18713-TP3_Module19.xgmml

```
<?xml version="1.0" encoding="UTF-8" standalone="yes"?>
<graph id="18713" label="TP3_Module19" cy:view="1" cy:networkId="7747" cy:visualStyle="Sample1" cy:rendererId="org.cytoscape.ding" cy:documentVersion="3.0" xmlns:dc="http://purl.org/dc/elements/1.1/" xmlns:xlink="http://www.w3.org/1999/xlink" xmlns:rdf="http://www.w3.org/1999/02/22-rdf-syntax-ns#" xmlns:cy="http://www.cytoscape.org" xmlns="http://www.cs.rpi.edu/XGMML">
  <graphics>
    <att name="NETWORK_FORCE_HIGH_DETAIL" value="false" type="string" cy:type="String"/>
    <att name="NETWORK_SCALE_FACTOR" value="0.7968446601941745" type="string" cy:type="String"/>
    <att name="NETWORK_HEIGHT" value="707.0" type="string" cy:type="String"/>
    <att name="NETWORK_NODE_SELECTION" value="true" type="string" cy:type="String"/>
    <att name="NETWORK_CENTER_Y_LOCATION" value="1194.4352598184687" type="string" cy:type="String"/>
    <att name="NETWORK_ANNOTATION_SELECTION" value="false" type="string" cy:type="String"/>
    <att name="NETWORK_WIDTH" value="929.0" type="string" cy:type="String"/>
    <att name="NETWORK_CENTER_X_LOCATION" value="2107.269050378642" type="string" cy:type="String"/>
    <att name="NETWORK_NODE_LABEL_SELECTION" value="false" type="string" cy:type="String"/>
    <att name="NETWORK_CENTER_Z_LOCATION" value="0.0" type="string" cy:type="String"/>
    <att name="NETWORK_TITLE" value="TP3_Module19" type="string" cy:type="String"/>
    <att name="NETWORK_DEPTH" value="0.0" type="string" cy:type="String"/>
    <att name="NETWORK_EDGE_SELECTION" value="true" type="string" cy:type="String"/>
  </graphics>
  <node id="18721" label="32580" cy:nodeId="256">
    <graphics x="1974.269050378642" z="0.0" y="1263.9352598184687"/>
  </node>
  <node id="18716" label="16801" cy:nodeId="356">
    <graphics x="2125.269050378642" z="0.0" y="1382.9352598184687"/>
  </node>
  <node id="18715" label="6366" cy:nodeId="424">
    <graphics x="2219.269050378642" z="0.0" y="1210.9352598184687"/>
  </node>
  <node id="18718" label="1144" cy:nodeId="428">
    <graphics x="2294.269050378642" z="0.0" y="1048.9352598184687"/>
  </node>
  <node id="18717" label="9244" cy:nodeId="402">
    <graphics x="2011.269050378642" z="0.0" y="1227.9352598184687"/>
  </node>
  <node id="18720" label="57703" cy:nodeId="115">
    <graphics x="1920.269050378642" z="0.0" y="1067.9352598184687"/>
  </node>
  <node id="18722" label="34440" cy:nodeId="244">
    <graphics x="2093.269050378642" z="0.0" y="1041.9352598184687"/>
  </node>
  <node id="18719" label="26085" cy:nodeId="278">
    <graphics x="2115.269050378642" z="0.0" y="1005.9352598184686"/>
  </node>
  <node id="18714" label="12462" cy:nodeId="379">
    <graphics x="2253.269050378642" z="0.0" y="1246.9352598184687"/>
  </node>
</graph>
```
