## Supplemental File 1 cytoscape for "Multi-omic characterization of the thermal stress phenome in the stony coral *Montipora capitata*": 7783-35739-TP1_Full.xgmml

```
<?xml version="1.0" encoding="UTF-8" standalone="yes"?>
<graph id="35739" label="TP1_Full" cy:view="1" cy:networkId="7783" cy:visualStyle="Sample1" cy:rendererId="org.cytoscape.ding" cy:documentVersion="3.0" xmlns:dc="http://purl.org/dc/elements/1.1/" xmlns:xlink="http://www.w3.org/1999/xlink" xmlns:rdf="http://www.w3.org/1999/02/22-rdf-syntax-ns#" xmlns:cy="http://www.cytoscape.org" xmlns="http://www.cs.rpi.edu/XGMML">
  <graphics>
    <att name="NETWORK_FORCE_HIGH_DETAIL" value="false" type="string" cy:type="String"/>
    <att name="NETWORK_SCALE_FACTOR" value="1.7564236946265617" type="string" cy:type="String"/>
    <att name="NETWORK_HEIGHT" value="707.0" type="string" cy:type="String"/>
    <att name="NETWORK_NODE_SELECTION" value="true" type="string" cy:type="String"/>
    <att name="NETWORK_CENTER_Y_LOCATION" value="172.0756829855029" type="string" cy:type="String"/>
    <att name="NETWORK_ANNOTATION_SELECTION" value="false" type="string" cy:type="String"/>
    <att name="NETWORK_WIDTH" value="929.0" type="string" cy:type="String"/>
    <att name="NETWORK_CENTER_X_LOCATION" value="-570.6027345538033" type="string" cy:type="String"/>
    <att name="NETWORK_NODE_LABEL_SELECTION" value="false" type="string" cy:type="String"/>
    <att name="NETWORK_CENTER_Z_LOCATION" value="0.0" type="string" cy:type="String"/>
    <att name="NETWORK_TITLE" value="TP1_Full" type="string" cy:type="String"/>
    <att name="NETWORK_DEPTH" value="0.0" type="string" cy:type="String"/>
    <att name="NETWORK_EDGE_SELECTION" value="true" type="string" cy:type="String"/>
  </graphics>
  <node id="35837" label="56272" cy:nodeId="7808">
    <graphics x="-1319.2894402986094" z="0.0" y="-851.5745674289784"/>
  </node>
  <node id="35805" label="41201" cy:nodeId="7840">
    <graphics x="-635.9360249117774" z="0.0" y="316.75402682662144"/>
  </node>
  <node id="35773" label="20167" cy:nodeId="7872">
    <graphics x="-1702.0897627429176" z="0.0" y="75.49994953104573"/>
  </node>
  <node id="35741" label="2203" cy:nodeId="7904">
    <graphics x="-1128.9340893114793" z="0.0" y="102.80271931569149"/>
  </node>
  <node id="35836" label="54402" cy:nodeId="7809">
    <graphics x="-641.087048358113" z="0.0" y="-902.4750143675197"/>
  </node>
  <node id="35804" label="40909" cy:nodeId="7841">
    <graphics x="-2031.5778503154036" z="0.0" y="-435.7422225568621"/>
  </node>
  <node id="35772" label="18884" cy:nodeId="7873">
    <graphics x="-1381.6239177658874" z="0.0" y="-458.01016590347353"/>
  </node>
  <node id="35740" label="84" cy:nodeId="7905">
    <graphics x="-1227.1154205784137" z="0.0" y="-670.6728679914835"/>
  </node>
  <node id="35835" label="54239" cy:nodeId="7810">
    <graphics x="-153.82226414346093" z="0.0" y="-262.15038200163514"/>
  </node>
  <node id="35803" label="40686" cy:nodeId="7842">
    <graphics x="-212.84295292974684" z="0.0" y="-619.6070193862108"/>
  </node>
  <node id="35771" label="18360" cy:nodeId="7874">
    <graphics x="-1702.0897627429179" z="0.0" y="130.1054891003368"/>
  </node>
  <node id="35834" label="52965" cy:nodeId="7811">
    <graphics x="-714.759730739497" z="0.0" y="-902.4750143675197"/>
  </node>
  <node id="35802" label="40225" cy:nodeId="7843">
    <graphics x="-1402.4953568237909" z="0.0" y="-184.10008096018532"/>
  </node>
  <node id="35770" label="16047" cy:nodeId="7875">
    <graphics x="-515.420823422894" z="0.0" y="-557.209898969901"/>
  </node>
  <node id="35833" label="52610" cy:nodeId="7812">
    <graphics x="-783.9894067267874" z="0.0" y="-877.2774729802524"/>
  </node>
  <node id="35801" label="39943" cy:nodeId="7844">
    <graphics x="-204.3398060448813" z="0.0" y="-90.10343420791628"/>
  </node>
  <node id="35769" label="14728" cy:nodeId="7876">
    <graphics x="23.66288959859544" z="0.0" y="14.021907973220792"/>
  </node>
  <node id="35832" label="52297" cy:nodeId="7813">
    <graphics x="-204.3398060448813" z="0.0" y="-183.54355243496616"/>
  </node>
  <node id="35800" label="37989" cy:nodeId="7845">
    <graphics x="-153.82226414346093" z="0.0" y="-11.496604641247558"/>
  </node>
  <node id="35768" label="14716" cy:nodeId="7877">
    <graphics x="-1691.7555964304577" z="0.0" y="183.72423543293797"/>
  </node>
  <node id="35831" label="51987" cy:nodeId="7814">
    <graphics x="-1381.6239177658874" z="0.0" y="-883.3355700794936"/>
  </node>
  <node id="35799" label="37899" cy:nodeId="7846">
    <graphics x="-1674.3290160783718" z="0.0" y="-670.6728679914835"/>
  </node>
  <node id="35767" label="13987" cy:nodeId="7878">
    <graphics x="-1671.460767501478" z="0.0" y="234.41826733410795"/>
  </node>
  <node id="35830" label="50850" cy:nodeId="7815">
    <graphics x="-840.4259556747154" z="0.0" y="-829.9215855731272"/>
  </node>
  <node id="35798" label="37743" cy:nodeId="7847">
    <graphics x="-1457.039046838021" z="0.0" y="-181.5018447728894"/>
  </node>
  <node id="35766" label="13855" cy:nodeId="7879">
    <graphics x="-1641.9387839511326" z="0.0" y="279.5593302123555"/>
  </node>
  <node id="35829" label="50845" cy:nodeId="7816">
    <graphics x="-877.262296865407" z="0.0" y="-766.1191710659067"/>
  </node>
  <node id="35797" label="37412" cy:nodeId="7848">
    <graphics x="-149.4454933081907" z="0.0" y="-556.2095597646548"/>
  </node>
  <node id="35765" label="13806" cy:nodeId="7880">
    <graphics x="-1319.2894402986094" z="0.0" y="-489.7711685539888"/>
  </node>
  <node id="35828" label="49677" cy:nodeId="7817">
    <graphics x="-1451.9175563079152" z="0.0" y="-894.2796657414625"/>
  </node>
  <node id="35796" label="37070" cy:nodeId="7849">
    <graphics x="-1663.384920416403" z="0.0" y="-601.5745674289783"/>
  </node>
  <node id="35764" label="13792" cy:nodeId="7881">
    <graphics x="-478.58448223220233" z="0.0" y="-621.0123134771216"/>
  </node>
  <node id="35827" label="47441" cy:nodeId="7818">
    <graphics x="-1208.2854455720544" z="0.0" y="-95.40738631030933"/>
  </node>
  <node id="35795" label="36396" cy:nodeId="7850">
    <graphics x="-1510.1053418860067" z="0.0" y="-168.62810089111554"/>
  </node>
  <node id="35763" label="13699" cy:nodeId="7882">
    <graphics x="-1604.2566471837088" z="0.0" y="319.87525806431586"/>
  </node>
  <node id="35826" label="46657" cy:nodeId="7819">
    <graphics x="-459.15932961514056" z="0.0" y="73.44177945968875"/>
  </node>
  <node id="35794" label="33377" cy:nodeId="7851">
    <graphics x="-2097.5317434332883" z="0.0" y="-357.1414334880467"/>
  </node>
  <node id="35762" label="13435" cy:nodeId="7883">
    <graphics x="-1559.7762878018314" z="0.0" y="351.5495785923463"/>
  </node>
  <node id="35825" label="46655" cy:nodeId="7820">
    <graphics x="-524.5521420863473" z="0.0" y="21.696936419932772"/>
  </node>
  <node id="35793" label="32336" cy:nodeId="7852">
    <graphics x="-2097.5317434332883" z="0.0" y="-254.53539049034597"/>
  </node>
  <node id="35761" label="13159" cy:nodeId="7884">
    <graphics x="-1510.1053418860072" z="0.0" y="373.0740939405387"/>
  </node>
  <node id="35824" label="46651" cy:nodeId="7821">
    <graphics x="-650.7388313641966" z="0.0" y="11.44883964518103"/>
  </node>
  <node id="35792" label="30768" cy:nodeId="7853">
    <graphics x="-1631.6239177658877" z="0.0" y="-539.2400899617002"/>
  </node>
  <node id="35760" label="12915" cy:nodeId="7885">
    <graphics x="-1457.0390468380215" z="0.0" y="387.10728340427227"/>
  </node>
  <node id="35823" label="46551" cy:nodeId="7822">
    <graphics x="-890.055423904769" z="0.0" y="-693.565742271514"/>
  </node>
  <node id="35791" label="29320" cy:nodeId="7854">
    <graphics x="-1582.154996358176" z="0.0" y="-489.7711685539888"/>
  </node>
  <node id="35759" label="12547" cy:nodeId="7886">
    <graphics x="-1930.5306236653637" z="0.0" y="-158.11724903736518"/>
  </node>
  <node id="35822" label="13847" cy:nodeId="7823">
    <graphics x="-877.262296865407" z="0.0" y="-621.0123134771214"/>
  </node>
  <node id="35790" label="26688" cy:nodeId="7855">
    <graphics x="-538.2162711193496" z="0.0" y="316.75402682662144"/>
  </node>
  <node id="35758" label="11983" cy:nodeId="7887">
    <graphics x="87.15704707025327" z="0.0" y="-620.2992734591435"/>
  </node>
  <node id="35821" label="45893" cy:nodeId="7824">
    <graphics x="-149.4454933081907" z="0.0" y="-856.2095597646548"/>
  </node>
  <node id="35789" label="26355" cy:nodeId="7856">
    <graphics x="-2031.5778503154036" z="0.0" y="-175.93460142153052"/>
  </node>
  <node id="35757" label="11744" cy:nodeId="7888">
    <graphics x="-1402.4953568237913" z="0.0" y="389.7055195915684"/>
  </node>
  <node id="35852" label="61572" cy:nodeId="7793">
    <graphics x="-1134.1246758454258" z="0.0" y="48.44443785750963"/>
  </node>
  <node id="35820" label="45555" cy:nodeId="7825">
    <graphics x="-714.9929664159865" z="0.0" y="73.44177945968875"/>
  </node>
  <node id="35788" label="25970" cy:nodeId="7857">
    <graphics x="-714.7597307394965" z="0.0" y="-484.6564701755084"/>
  </node>
  <node id="35756" label="10878" cy:nodeId="7889">
    <graphics x="-1269.8205188908978" z="0.0" y="-539.2400899617002"/>
  </node>
  <node id="35851" label="61286" cy:nodeId="7794">
    <graphics x="94.28021917630015" z="0.0" y="-226.4786302140035"/>
  </node>
  <node id="35819" label="44873" cy:nodeId="7826">
    <graphics x="-212.84295292974684" z="0.0" y="-792.8121001430986"/>
  </node>
  <node id="35787" label="25433" cy:nodeId="7858">
    <graphics x="-1559.7762878018311" z="0.0" y="-145.94413996096364"/>
  </node>
  <node id="35755" label="1761" cy:nodeId="7890">
    <graphics x="-1348.4456229126295" z="0.0" y="381.93434105893925"/>
  </node>
  <node id="35850" label="60214" cy:nodeId="7795">
    <graphics x="-1238.059516240383" z="0.0" y="-739.7711685539888"/>
  </node>
  <node id="35818" label="44206" cy:nodeId="7827">
    <graphics x="-236.04803368663443" z="0.0" y="-706.2095597646548"/>
  </node>
  <node id="35786" label="25387" cy:nodeId="7859">
    <graphics x="-641.087048358113" z="0.0" y="-484.6564701755084"/>
  </node>
  <node id="35754" label="10867" cy:nodeId="7891">
    <graphics x="-1296.8433433132934" z="0.0" y="364.0746184461623"/>
  </node>
  <node id="35849" label="59350" cy:nodeId="7796">
    <graphics x="23.66288959859544" z="0.0" y="-287.6688946161035"/>
  </node>
  <node id="35817" label="44175" cy:nodeId="7828">
    <graphics x="-1519.8205188908983" z="0.0" y="-883.3355700794936"/>
  </node>
  <node id="35785" label="24789" cy:nodeId="7860">
    <graphics x="-62.84295292974696" z="0.0" y="-533.004479007767"/>
  </node>
  <node id="35753" label="10666" cy:nodeId="7892">
    <graphics x="94.28021917630015" z="0.0" y="-47.16835642887917"/>
  </node>
  <node id="35848" label="59282" cy:nodeId="7797">
    <graphics x="-1269.8205188908978" z="0.0" y="-802.105646021267"/>
  </node>
  <node id="35816" label="44156" cy:nodeId="7829">
    <graphics x="-840.4259556747154" z="0.0" y="-557.2098989699009"/>
  </node>
  <node id="35784" label="24488" cy:nodeId="7861">
    <graphics x="-1604.2566471837085" z="0.0" y="-114.2698194329331"/>
  </node>
  <node id="35752" label="4896" cy:nodeId="7893">
    <graphics x="120.60534259597229" z="0.0" y="-136.82349332144128"/>
  </node>
  <node id="35847" label="58260" cy:nodeId="7798">
    <graphics x="-1841.6711838475576" z="0.0" y="-402.2565534421773"/>
  </node>
  <node id="35815" label="23125" cy:nodeId="7830">
    <graphics x="-783.9894067267874" z="0.0" y="-509.8540115627758"/>
  </node>
  <node id="35783" label="24354" cy:nodeId="7862">
    <graphics x="-1519.8205188908983" z="0.0" y="-458.01016590347353"/>
  </node>
  <node id="35751" label="10430" cy:nodeId="7894">
    <graphics x="-1249.5535588589312" z="0.0" y="336.77184866151697"/>
  </node>
  <node id="35846" label="58121" cy:nodeId="7799">
    <graphics x="-1149.508834125988" z="0.0" y="-3.9491936796533196"/>
  </node>
  <node id="35814" label="44086" cy:nodeId="7831">
    <graphics x="-1249.5535588589305" z="0.0" y="-131.16641003013365"/>
  </node>
  <node id="35782" label="24222" cy:nodeId="7863">
    <graphics x="-68.82614295442778" z="0.0" y="27.319823286940178"/>
  </node>
  <node id="35750" label="10200" cy:nodeId="7895">
    <graphics x="-1208.2854455720549" z="0.0" y="301.012824941693"/>
  </node>
  <node id="35845" label="58106" cy:nodeId="7800">
    <graphics x="-478.58448223220233" z="0.0" y="-766.1191710659072"/>
  </node>
  <node id="35813" label="43735" cy:nodeId="7832">
    <graphics x="-745.190031023983" z="0.0" y="166.37878807473487"/>
  </node>
  <node id="35781" label="23652" cy:nodeId="7864">
    <graphics x="-1641.9387839511323" z="0.0" y="-74.74993177754402"/>
  </node>
  <node id="35749" label="6435" cy:nodeId="7896">
    <graphics x="110.3621278271409" z="0.0" y="-706.9018138375875"/>
  </node>
  <node id="35844" label="57701" cy:nodeId="7801">
    <graphics x="-1174.5305405898725" z="0.0" y="-52.48453294176829"/>
  </node>
  <node id="35812" label="43029" cy:nodeId="7833">
    <graphics x="-1295.7998422895291" z="0.0" y="-160.55618186230663"/>
  </node>
  <node id="35780" label="23506" cy:nodeId="7865">
    <graphics x="23.759587448696834" z="0.0" y="-556.2095597646548"/>
  </node>
  <node id="35748" label="6278" cy:nodeId="7897">
    <graphics x="-1174.5305405898728" z="0.0" y="258.08997157315207"/>
  </node>
  <node id="35843" label="57613" cy:nodeId="7802">
    <graphics x="-515.4208234228945" z="0.0" y="-829.9215855731275"/>
  </node>
  <node id="35811" label="42868" cy:nodeId="7834">
    <graphics x="-1348.445622912629" z="0.0" y="-176.3289024275561"/>
  </node>
  <node id="35779" label="22501" cy:nodeId="7866">
    <graphics x="-1450.7222183283927" z="0.0" y="-447.0660702415046"/>
  </node>
  <node id="35747" label="6276" cy:nodeId="7898">
    <graphics x="-1149.5088341259882" z="0.0" y="209.55463231103738"/>
  </node>
  <node id="35842" label="57344" cy:nodeId="7803">
    <graphics x="-571.8573723708228" z="0.0" y="-877.2774729802526"/>
  </node>
  <node id="35810" label="42584" cy:nodeId="7835">
    <graphics x="-714.9929664159865" z="0.0" y="259.315796689781"/>
  </node>
  <node id="35778" label="22137" cy:nodeId="7867">
    <graphics x="-1671.460767501478" z="0.0" y="-28.812828702725085"/>
  </node>
  <node id="35746" label="5522" cy:nodeId="7899">
    <graphics x="-1238.059516240383" z="0.0" y="-601.5745674289783"/>
  </node>
  <node id="35841" label="57268" cy:nodeId="7804">
    <graphics x="-68.82614295442778" z="0.0" y="-300.96680992982266"/>
  </node>
  <node id="35809" label="42561" cy:nodeId="7836">
    <graphics x="-1582.154996358176" z="0.0" y="-851.5745674289782"/>
  </node>
  <node id="35777" label="21810" cy:nodeId="7868">
    <graphics x="-1691.7555964304577" z="0.0" y="21.88120319844478"/>
  </node>
  <node id="35745" label="4059" cy:nodeId="7900">
    <graphics x="-1841.6711838475576" z="0.0" y="-209.42027053621547"/>
  </node>
  <node id="35840" label="57091" cy:nodeId="7805">
    <graphics x="87.15704707025327" z="0.0" y="-792.8121001430986"/>
  </node>
  <node id="35808" label="41494" cy:nodeId="7837">
    <graphics x="-1930.5306236653637" z="0.0" y="-453.55957494102756"/>
  </node>
  <node id="35776" label="21357" cy:nodeId="7869">
    <graphics x="-571.8573723708223" z="0.0" y="-509.8540115627758"/>
  </node>
  <node id="35744" label="5521" cy:nodeId="7901">
    <graphics x="-1805.9035664885337" z="0.0" y="-307.86126346980797"/>
  </node>
  <node id="35839" label="57005" cy:nodeId="7806">
    <graphics x="23.759587448696834" z="0.0" y="-856.2095597646548"/>
  </node>
  <node id="35807" label="41442" cy:nodeId="7838">
    <graphics x="-1631.6239177658877" z="0.0" y="-802.1056460212669"/>
  </node>
  <node id="35775" label="20604" cy:nodeId="7870">
    <graphics x="-459.15932961514056" z="0.0" y="259.315796689781"/>
  </node>
  <node id="35743" label="988" cy:nodeId="7902">
    <graphics x="-465.7913551928404" z="0.0" y="-693.5657422715141"/>
  </node>
  <node id="35838" label="56691" cy:nodeId="7807">
    <graphics x="-62.84295292974696" z="0.0" y="-879.4146405215427"/>
  </node>
  <node id="35806" label="41238" cy:nodeId="7839">
    <graphics x="-1663.384920416403" z="0.0" y="-739.7711685539888"/>
  </node>
  <node id="35774" label="9192" cy:nodeId="7871">
    <graphics x="-428.9622650071444" z="0.0" y="166.37878807473487"/>
  </node>
  <node id="35742" label="4391" cy:nodeId="7903">
    <graphics x="-1134.124675845426" z="0.0" y="157.16100077387426"/>
  </node>
</graph>
```
