## Supplemental File 1 cytoscape for "Multi-omic characterization of the thermal stress phenome in the stony coral *Montipora capitata*": 9247-38961-TP1_Module0.xgmml

```
<?xml version="1.0" encoding="UTF-8" standalone="yes"?>
<graph id="38961" label="TP1_Module0" cy:view="1" cy:networkId="9247" cy:visualStyle="Sample1" cy:rendererId="org.cytoscape.ding" cy:documentVersion="3.0" xmlns:dc="http://purl.org/dc/elements/1.1/" xmlns:xlink="http://www.w3.org/1999/xlink" xmlns:rdf="http://www.w3.org/1999/02/22-rdf-syntax-ns#" xmlns:cy="http://www.cytoscape.org" xmlns="http://www.cs.rpi.edu/XGMML">
  <graphics>
    <att name="NETWORK_FORCE_HIGH_DETAIL" value="false" type="string" cy:type="String"/>
    <att name="NETWORK_SCALE_FACTOR" value="1.2588173181818179" type="string" cy:type="String"/>
    <att name="NETWORK_HEIGHT" value="707.0" type="string" cy:type="String"/>
    <att name="NETWORK_NODE_SELECTION" value="true" type="string" cy:type="String"/>
    <att name="NETWORK_CENTER_Y_LOCATION" value="-49.384875381482736" type="string" cy:type="String"/>
    <att name="NETWORK_ANNOTATION_SELECTION" value="false" type="string" cy:type="String"/>
    <att name="NETWORK_WIDTH" value="929.0" type="string" cy:type="String"/>
    <att name="NETWORK_CENTER_X_LOCATION" value="-2145.251390071443" type="string" cy:type="String"/>
    <att name="NETWORK_NODE_LABEL_SELECTION" value="false" type="string" cy:type="String"/>
    <att name="NETWORK_CENTER_Z_LOCATION" value="0.0" type="string" cy:type="String"/>
    <att name="NETWORK_TITLE" value="TP1_Module0" type="string" cy:type="String"/>
    <att name="NETWORK_DEPTH" value="0.0" type="string" cy:type="String"/>
    <att name="NETWORK_EDGE_SELECTION" value="true" type="string" cy:type="String"/>
  </graphics>
  <node id="38965" label="40909" cy:nodeId="7841">
    <graphics x="-2300.0871319967373" z="0.0" y="-24.407000207090153"/>
  </node>
  <node id="38969" label="33377" cy:nodeId="7851">
    <graphics x="-2018.3873241576262" z="0.0" y="-39.88169024894437"/>
  </node>
  <node id="38963" label="32336" cy:nodeId="7852">
    <graphics x="-2186.5267855806696" z="0.0" y="-72.72664536753132"/>
  </node>
  <node id="38964" label="12547" cy:nodeId="7886">
    <graphics x="-2145.5710352318843" z="0.0" y="-14.622220402409859"/>
  </node>
  <node id="38968" label="26355" cy:nodeId="7856">
    <graphics x="-2181.779885162128" z="0.0" y="20.327159681298596"/>
  </node>
  <node id="38967" label="58260" cy:nodeId="7798">
    <graphics x="-2022.488563990209" z="0.0" y="-119.04629052797252"/>
  </node>
  <node id="38962" label="4059" cy:nodeId="7900">
    <graphics x="-2173.726080113297" z="0.0" y="-139.3659356884137"/>
  </node>
  <node id="38966" label="41494" cy:nodeId="7837">
    <graphics x="-2319.8403237101284" z="0.0" y="-73.02968045663607"/>
  </node>
  <node id="38970" label="5521" cy:nodeId="7901">
    <graphics x="-2298.2406501204046" z="0.0" y="-122.72706654208187"/>
  </node>
</graph>
```
