## Supplemental File 1 cytoscape for "Multi-omic characterization of the thermal stress phenome in the stony coral *Montipora capitata*": 9257-18141-TP1_Module1.xgmml

```
<?xml version="1.0" encoding="UTF-8" standalone="yes"?>
<graph id="18141" label="TP1_Module1" cy:view="1" cy:networkId="9257" cy:visualStyle="Sample1" cy:rendererId="org.cytoscape.ding" cy:documentVersion="3.0" xmlns:dc="http://purl.org/dc/elements/1.1/" xmlns:xlink="http://www.w3.org/1999/xlink" xmlns:rdf="http://www.w3.org/1999/02/22-rdf-syntax-ns#" xmlns:cy="http://www.cytoscape.org" xmlns="http://www.cs.rpi.edu/XGMML">
  <graphics>
    <att name="NETWORK_FORCE_HIGH_DETAIL" value="false" type="string" cy:type="String"/>
    <att name="NETWORK_SCALE_FACTOR" value="0.5539361677002608" type="string" cy:type="String"/>
    <att name="NETWORK_HEIGHT" value="707.0" type="string" cy:type="String"/>
    <att name="NETWORK_NODE_SELECTION" value="true" type="string" cy:type="String"/>
    <att name="NETWORK_CENTER_Y_LOCATION" value="99.71316180445353" type="string" cy:type="String"/>
    <att name="NETWORK_ANNOTATION_SELECTION" value="false" type="string" cy:type="String"/>
    <att name="NETWORK_WIDTH" value="929.0" type="string" cy:type="String"/>
    <att name="NETWORK_CENTER_X_LOCATION" value="-1282.8957708808714" type="string" cy:type="String"/>
    <att name="NETWORK_NODE_LABEL_SELECTION" value="false" type="string" cy:type="String"/>
    <att name="NETWORK_CENTER_Z_LOCATION" value="0.0" type="string" cy:type="String"/>
    <att name="NETWORK_TITLE" value="TP1_Module1" type="string" cy:type="String"/>
    <att name="NETWORK_DEPTH" value="0.0" type="string" cy:type="String"/>
    <att name="NETWORK_EDGE_SELECTION" value="true" type="string" cy:type="String"/>
  </graphics>
  <node id="18171" label="20167" cy:nodeId="7872">
    <graphics x="-1326.7471443241495" z="0.0" y="-2.9965902352244598"/>
  </node>
  <node id="18152" label="2203" cy:nodeId="7904">
    <graphics x="-1350.7471443241495" z="0.0" y="40.00340976477554"/>
  </node>
  <node id="18166" label="18360" cy:nodeId="7874">
    <graphics x="-1601.5707223265663" z="0.0" y="166.15068644130375"/>
  </node>
  <node id="18156" label="40225" cy:nodeId="7843">
    <graphics x="-1314.7471443241495" z="0.0" y="55.00340976477554"/>
  </node>
  <node id="18151" label="14716" cy:nodeId="7877">
    <graphics x="-1385.470746460905" z="0.0" y="255.6451915256822"/>
  </node>
  <node id="18149" label="13987" cy:nodeId="7878">
    <graphics x="-1085.7271974196951" z="0.0" y="212.43066713383257"/>
  </node>
  <node id="18161" label="37743" cy:nodeId="7847">
    <graphics x="-1048.848756811876" z="0.0" y="101.40950651403914"/>
  </node>
  <node id="18144" label="13855" cy:nodeId="7879">
    <graphics x="-1170.859901435696" z="0.0" y="48.83976901307754"/>
  </node>
  <node id="18160" label="47441" cy:nodeId="7818">
    <graphics x="-1522.7749493654585" z="0.0" y="26.69128557845093"/>
  </node>
  <node id="18170" label="36396" cy:nodeId="7850">
    <graphics x="-1374.1989078259496" z="0.0" y="133.57699051796664"/>
  </node>
  <node id="18167" label="13699" cy:nodeId="7882">
    <graphics x="-1213.2395528210402" z="0.0" y="120.45517326657566"/>
  </node>
  <node id="18162" label="13435" cy:nodeId="7883">
    <graphics x="-1153.4326440666389" z="0.0" y="201.16884193111576"/>
  </node>
  <node id="18157" label="13159" cy:nodeId="7884">
    <graphics x="-1262.7471443241495" z="0.0" y="-8.99659023522446"/>
  </node>
  <node id="18153" label="12915" cy:nodeId="7885">
    <graphics x="-1538.6632115768336" z="0.0" y="106.77659211337007"/>
  </node>
  <node id="18147" label="11744" cy:nodeId="7888">
    <graphics x="-1391.7471443241495" z="0.0" y="-68.99659023522446"/>
  </node>
  <node id="18159" label="61572" cy:nodeId="7793">
    <graphics x="-1443.3234697843768" z="0.0" y="-11.57112428080968"/>
  </node>
  <node id="18145" label="25433" cy:nodeId="7858">
    <graphics x="-1283.4507995564509" z="0.0" y="195.92338080356876"/>
  </node>
  <node id="18142" label="1761" cy:nodeId="7890">
    <graphics x="-1512.7507271534341" z="0.0" y="222.46339528417218"/>
  </node>
  <node id="18174" label="10867" cy:nodeId="7891">
    <graphics x="-1266.616231722791" z="0.0" y="253.13611378077618"/>
  </node>
  <node id="18163" label="24488" cy:nodeId="7861">
    <graphics x="-1376.9762413765268" z="0.0" y="-34.14386691175265"/>
  </node>
  <node id="18169" label="10430" cy:nodeId="7894">
    <graphics x="-1324.7471443241495" z="0.0" y="87.00340976477554"/>
  </node>
  <node id="18146" label="58121" cy:nodeId="7799">
    <graphics x="-1114.9253577363752" z="0.0" y="22.21614274198293"/>
  </node>
  <node id="18172" label="44086" cy:nodeId="7831">
    <graphics x="-1279.7471443241495" z="0.0" y="89.00340976477554"/>
  </node>
  <node id="18168" label="10200" cy:nodeId="7895">
    <graphics x="-1103.1481393559438" z="0.0" y="147.9758185420278"/>
  </node>
  <node id="18143" label="23652" cy:nodeId="7864">
    <graphics x="-1240.8599014356957" z="0.0" y="-65.55476020563987"/>
  </node>
  <node id="18158" label="57701" cy:nodeId="7801">
    <graphics x="-1446.9943968663388" z="0.0" y="57.15068644130374"/>
  </node>
  <node id="18150" label="43029" cy:nodeId="7833">
    <graphics x="-1288.7471443241495" z="0.0" y="51.00340976477554"/>
  </node>
  <node id="18165" label="6278" cy:nodeId="7897">
    <graphics x="-1559.5701645217255" z="0.0" y="-50.823619112004565"/>
  </node>
  <node id="18173" label="42868" cy:nodeId="7834">
    <graphics x="-1619.7825320940326" z="0.0" y="71.33335601518466"/>
  </node>
  <node id="18164" label="6276" cy:nodeId="7898">
    <graphics x="-1191.7471443241495" z="0.0" y="-37.99659023522446"/>
  </node>
  <node id="18155" label="22137" cy:nodeId="7867">
    <graphics x="-1423.7980279643011" z="0.0" y="165.21793415662518"/>
  </node>
  <node id="18148" label="21810" cy:nodeId="7868">
    <graphics x="-1318.7471443241495" z="0.0" y="29.00340976477554"/>
  </node>
  <node id="18154" label="4391" cy:nodeId="7903">
    <graphics x="-1268.7471443241495" z="0.0" y="18.00340976477554"/>
  </node>
</graph>
```
