## Supplemental File 1 cytoscape for "Multi-omic characterization of the thermal stress phenome in the stony coral *Montipora capitata*": 9267-39201-TP1_Module2.xgmml

```
<?xml version="1.0" encoding="UTF-8" standalone="yes"?>
<graph id="39201" label="TP1_Module2" cy:view="1" cy:networkId="9267" cy:visualStyle="Sample1" cy:rendererId="org.cytoscape.ding" cy:documentVersion="3.0" xmlns:dc="http://purl.org/dc/elements/1.1/" xmlns:xlink="http://www.w3.org/1999/xlink" xmlns:rdf="http://www.w3.org/1999/02/22-rdf-syntax-ns#" xmlns:cy="http://www.cytoscape.org" xmlns="http://www.cs.rpi.edu/XGMML">
  <graphics>
    <att name="NETWORK_FORCE_HIGH_DETAIL" value="false" type="string" cy:type="String"/>
    <att name="NETWORK_SCALE_FACTOR" value="1.0152523348303417" type="string" cy:type="String"/>
    <att name="NETWORK_HEIGHT" value="707.0" type="string" cy:type="String"/>
    <att name="NETWORK_NODE_SELECTION" value="true" type="string" cy:type="String"/>
    <att name="NETWORK_CENTER_Y_LOCATION" value="37.87449943027727" type="string" cy:type="String"/>
    <att name="NETWORK_ANNOTATION_SELECTION" value="false" type="string" cy:type="String"/>
    <att name="NETWORK_WIDTH" value="929.0" type="string" cy:type="String"/>
    <att name="NETWORK_CENTER_X_LOCATION" value="-397.87433545939047" type="string" cy:type="String"/>
    <att name="NETWORK_NODE_LABEL_SELECTION" value="false" type="string" cy:type="String"/>
    <att name="NETWORK_CENTER_Z_LOCATION" value="0.0" type="string" cy:type="String"/>
    <att name="NETWORK_TITLE" value="TP1_Module2" type="string" cy:type="String"/>
    <att name="NETWORK_DEPTH" value="0.0" type="string" cy:type="String"/>
    <att name="NETWORK_EDGE_SELECTION" value="true" type="string" cy:type="String"/>
  </graphics>
  <node id="39208" label="56272" cy:nodeId="7808">
    <graphics x="-413.1940571072164" z="0.0" y="73.14915149005968"/>
  </node>
  <node id="39210" label="18884" cy:nodeId="7873">
    <graphics x="-219.81656227678312" z="0.0" y="-20.805778921896813"/>
  </node>
  <node id="39216" label="84" cy:nodeId="7905">
    <graphics x="-619.7903457448953" z="0.0" y="117.93882674585657"/>
  </node>
  <node id="39219" label="51987" cy:nodeId="7814">
    <graphics x="-352.37433545939047" z="0.0" y="-60.62550056972273"/>
  </node>
  <node id="39213" label="37899" cy:nodeId="7846">
    <graphics x="-720.9424926351111" z="0.0" y="-6.475268609577667"/>
  </node>
  <node id="39221" label="13806" cy:nodeId="7880">
    <graphics x="-483.92363957895526" z="0.0" y="150.02896592194364"/>
  </node>
  <node id="39217" label="49677" cy:nodeId="7817">
    <graphics x="-509.23257256228794" z="0.0" y="32.32942984223375"/>
  </node>
  <node id="39205" label="37070" cy:nodeId="7849">
    <graphics x="-652.7602993528662" z="0.0" y="-75.97950314109895"/>
  </node>
  <node id="39220" label="30768" cy:nodeId="7853">
    <graphics x="-509.47294369852006" z="0.0" y="-45.59545417769372"/>
  </node>
  <node id="39211" label="29320" cy:nodeId="7854">
    <graphics x="-440.5931292666361" z="0.0" y="-8.445222217548654"/>
  </node>
  <node id="39202" label="10878" cy:nodeId="7889">
    <graphics x="-424.37433545939047" z="0.0" y="-48.62550056972273"/>
  </node>
  <node id="39207" label="60214" cy:nodeId="7795">
    <graphics x="-152.93483291482852" z="0.0" y="-50.59545417769372"/>
  </node>
  <node id="39204" label="44175" cy:nodeId="7828">
    <graphics x="-208.26725815721827" z="0.0" y="24.04398911795812"/>
  </node>
  <node id="39214" label="59282" cy:nodeId="7797">
    <graphics x="-317.99028649598523" z="0.0" y="47.86371076578404"/>
  </node>
  <node id="39215" label="24354" cy:nodeId="7862">
    <graphics x="-484.352758130404" z="0.0" y="-104.34005984544712"/>
  </node>
  <node id="39206" label="22501" cy:nodeId="7866">
    <graphics x="-246.34237413729085" z="0.0" y="80.01394272592911"/>
  </node>
  <node id="39203" label="5522" cy:nodeId="7899">
    <graphics x="-355.00530969199974" z="0.0" y="-24.595454177693718"/>
  </node>
  <node id="39209" label="42561" cy:nodeId="7836">
    <graphics x="-593.6015983296787" z="0.0" y="3.7500793306399314"/>
  </node>
  <node id="39212" label="41442" cy:nodeId="7838">
    <graphics x="-324.1405184561303" z="0.0" y="150.55477778245134"/>
  </node>
  <node id="39218" label="41238" cy:nodeId="7839">
    <graphics x="-293.4109359843914" z="0.0" y="-96.47526860957767"/>
  </node>
</graph>
```
