## Supplemental File 1 cytoscape for "Multi-omic characterization of the thermal stress phenome in the stony coral *Montipora capitata*": 9277-35065-TP1_Module3.xgmml

```
<?xml version="1.0" encoding="UTF-8" standalone="yes"?>
<graph id="35065" label="TP1_Module3" cy:view="1" cy:networkId="9277" cy:visualStyle="Sample1" cy:rendererId="org.cytoscape.ding" cy:documentVersion="3.0" xmlns:dc="http://purl.org/dc/elements/1.1/" xmlns:xlink="http://www.w3.org/1999/xlink" xmlns:rdf="http://www.w3.org/1999/02/22-rdf-syntax-ns#" xmlns:cy="http://www.cytoscape.org" xmlns="http://www.cs.rpi.edu/XGMML">
  <graphics>
    <att name="NETWORK_FORCE_HIGH_DETAIL" value="false" type="string" cy:type="String"/>
    <att name="NETWORK_SCALE_FACTOR" value="0.78792" type="string" cy:type="String"/>
    <att name="NETWORK_HEIGHT" value="707.0" type="string" cy:type="String"/>
    <att name="NETWORK_NODE_SELECTION" value="true" type="string" cy:type="String"/>
    <att name="NETWORK_CENTER_Y_LOCATION" value="0.2052915918180247" type="string" cy:type="String"/>
    <att name="NETWORK_ANNOTATION_SELECTION" value="false" type="string" cy:type="String"/>
    <att name="NETWORK_WIDTH" value="929.0" type="string" cy:type="String"/>
    <att name="NETWORK_CENTER_X_LOCATION" value="465.058941090997" type="string" cy:type="String"/>
    <att name="NETWORK_NODE_LABEL_SELECTION" value="false" type="string" cy:type="String"/>
    <att name="NETWORK_CENTER_Z_LOCATION" value="0.0" type="string" cy:type="String"/>
    <att name="NETWORK_TITLE" value="TP1_Module3" type="string" cy:type="String"/>
    <att name="NETWORK_DEPTH" value="0.0" type="string" cy:type="String"/>
    <att name="NETWORK_EDGE_SELECTION" value="true" type="string" cy:type="String"/>
  </graphics>
  <node id="35072" label="54402" cy:nodeId="7809">
    <graphics x="367.558941090997" z="0.0" y="-174.79470840818198"/>
  </node>
  <node id="35074" label="52965" cy:nodeId="7811">
    <graphics x="424.558941090997" z="0.0" y="106.20529159181802"/>
  </node>
  <node id="35070" label="16047" cy:nodeId="7875">
    <graphics x="346.558941090997" z="0.0" y="9.205291591818025"/>
  </node>
  <node id="35083" label="52610" cy:nodeId="7812">
    <graphics x="346.558941090997" z="0.0" y="133.20529159181802"/>
  </node>
  <node id="35078" label="50850" cy:nodeId="7815">
    <graphics x="410.558941090997" z="0.0" y="20.205291591818025"/>
  </node>
  <node id="35069" label="50845" cy:nodeId="7816">
    <graphics x="394.558941090997" z="0.0" y="-113.79470840818198"/>
  </node>
  <node id="35079" label="13792" cy:nodeId="7881">
    <graphics x="425.558941090997" z="0.0" y="157.20529159181802"/>
  </node>
  <node id="35077" label="46551" cy:nodeId="7822">
    <graphics x="519.558941090997" z="0.0" y="-50.794708408181975"/>
  </node>
  <node id="35076" label="13847" cy:nodeId="7823">
    <graphics x="583.558941090997" z="0.0" y="-55.794708408181975"/>
  </node>
  <node id="35075" label="25970" cy:nodeId="7857">
    <graphics x="384.558941090997" z="0.0" y="146.20529159181802"/>
  </node>
  <node id="35082" label="25387" cy:nodeId="7859">
    <graphics x="390.558941090997" z="0.0" y="-43.794708408181975"/>
  </node>
  <node id="35067" label="44156" cy:nodeId="7829">
    <graphics x="567.558941090997" z="0.0" y="-174.79470840818198"/>
  </node>
  <node id="35066" label="23125" cy:nodeId="7830">
    <graphics x="502.558941090997" z="0.0" y="-167.79470840818198"/>
  </node>
  <node id="35080" label="58106" cy:nodeId="7800">
    <graphics x="373.558941090997" z="0.0" y="91.20529159181802"/>
  </node>
  <node id="35071" label="57613" cy:nodeId="7802">
    <graphics x="431.558941090997" z="0.0" y="-169.79470840818198"/>
  </node>
  <node id="35068" label="57344" cy:nodeId="7803">
    <graphics x="544.558941090997" z="0.0" y="-112.79470840818198"/>
  </node>
  <node id="35073" label="21357" cy:nodeId="7869">
    <graphics x="395.558941090997" z="0.0" y="120.20529159181802"/>
  </node>
  <node id="35081" label="988" cy:nodeId="7902">
    <graphics x="377.558941090997" z="0.0" y="175.20529159181802"/>
  </node>
</graph>
```
