## Supplemental File 1 cytoscape for "Multi-omic characterization of the thermal stress phenome in the stony coral *Montipora capitata*": 9287-39367-TP1_Module4.xgmml

```
<?xml version="1.0" encoding="UTF-8" standalone="yes"?>
<graph id="39367" label="TP1_Module4" cy:view="1" cy:networkId="9287" cy:visualStyle="Sample1" cy:rendererId="org.cytoscape.ding" cy:documentVersion="3.0" xmlns:dc="http://purl.org/dc/elements/1.1/" xmlns:xlink="http://www.w3.org/1999/xlink" xmlns:rdf="http://www.w3.org/1999/02/22-rdf-syntax-ns#" xmlns:cy="http://www.cytoscape.org" xmlns="http://www.cs.rpi.edu/XGMML">
  <graphics>
    <att name="NETWORK_FORCE_HIGH_DETAIL" value="false" type="string" cy:type="String"/>
    <att name="NETWORK_SCALE_FACTOR" value="1.2426786346153849" type="string" cy:type="String"/>
    <att name="NETWORK_HEIGHT" value="707.0" type="string" cy:type="String"/>
    <att name="NETWORK_NODE_SELECTION" value="true" type="string" cy:type="String"/>
    <att name="NETWORK_CENTER_Y_LOCATION" value="-31.753651163004136" type="string" cy:type="String"/>
    <att name="NETWORK_ANNOTATION_SELECTION" value="false" type="string" cy:type="String"/>
    <att name="NETWORK_WIDTH" value="929.0" type="string" cy:type="String"/>
    <att name="NETWORK_CENTER_X_LOCATION" value="1275.8362546367036" type="string" cy:type="String"/>
    <att name="NETWORK_NODE_LABEL_SELECTION" value="false" type="string" cy:type="String"/>
    <att name="NETWORK_CENTER_Z_LOCATION" value="0.0" type="string" cy:type="String"/>
    <att name="NETWORK_TITLE" value="TP1_Module4" type="string" cy:type="String"/>
    <att name="NETWORK_DEPTH" value="0.0" type="string" cy:type="String"/>
    <att name="NETWORK_EDGE_SELECTION" value="true" type="string" cy:type="String"/>
  </graphics>
  <node id="39377" label="40686" cy:nodeId="7842">
    <graphics x="1111.659584563779" z="0.0" y="-148.75530108056978"/>
  </node>
  <node id="39375" label="37412" cy:nodeId="7848">
    <graphics x="1145.5518079214205" z="0.0" y="5.722782437186055"/>
  </node>
  <node id="39373" label="11983" cy:nodeId="7887">
    <graphics x="1208.4507868006217" z="0.0" y="-92.70816828095013"/>
  </node>
  <node id="39368" label="45893" cy:nodeId="7824">
    <graphics x="1243.4675976788722" z="0.0" y="-139.0987417210262"/>
  </node>
  <node id="39371" label="44873" cy:nodeId="7826">
    <graphics x="1327.72682807678" z="0.0" y="-119.80918940174891"/>
  </node>
  <node id="39369" label="44206" cy:nodeId="7827">
    <graphics x="1313.1645343164757" z="0.0" y="21.668894116006907"/>
  </node>
  <node id="39374" label="24789" cy:nodeId="7860">
    <graphics x="1063.1276127248439" z="0.0" y="-44.25365116300413"/>
  </node>
  <node id="39372" label="6435" cy:nodeId="7896">
    <graphics x="1003.45424248705" z="0.0" y="-4.98766524353665"/>
  </node>
  <node id="39378" label="23506" cy:nodeId="7865">
    <graphics x="1394.151023273357" z="0.0" y="-59.957343322167304"/>
  </node>
  <node id="39376" label="57091" cy:nodeId="7805">
    <graphics x="1277.9221147968183" z="0.0" y="-40.95734332216731"/>
  </node>
  <node id="39370" label="57005" cy:nodeId="7806">
    <graphics x="1070.932326004806" z="0.0" y="79.42301890992097"/>
  </node>
  <node id="39379" label="56691" cy:nodeId="7807">
    <graphics x="1246.5854296779214" z="0.0" y="64.32545347555046"/>
  </node>
</graph>
```
