## Supplemental File 1 cytoscape for "Multi-omic characterization of the thermal stress phenome in the stony coral *Montipora capitata*": 9297-18609-TP1_Module5.xgmml

```
<?xml version="1.0" encoding="UTF-8" standalone="yes"?>
<graph id="18609" label="TP1_Module5" cy:view="1" cy:networkId="9297" cy:visualStyle="Sample1" cy:rendererId="org.cytoscape.ding" cy:documentVersion="3.0" xmlns:dc="http://purl.org/dc/elements/1.1/" xmlns:xlink="http://www.w3.org/1999/xlink" xmlns:rdf="http://www.w3.org/1999/02/22-rdf-syntax-ns#" xmlns:cy="http://www.cytoscape.org" xmlns="http://www.cs.rpi.edu/XGMML">
  <graphics>
    <att name="NETWORK_FORCE_HIGH_DETAIL" value="false" type="string" cy:type="String"/>
    <att name="NETWORK_SCALE_FACTOR" value="0.9291412560355031" type="string" cy:type="String"/>
    <att name="NETWORK_HEIGHT" value="707.0" type="string" cy:type="String"/>
    <att name="NETWORK_NODE_SELECTION" value="true" type="string" cy:type="String"/>
    <att name="NETWORK_CENTER_Y_LOCATION" value="-83.50281150589791" type="string" cy:type="String"/>
    <att name="NETWORK_ANNOTATION_SELECTION" value="false" type="string" cy:type="String"/>
    <att name="NETWORK_WIDTH" value="929.0" type="string" cy:type="String"/>
    <att name="NETWORK_CENTER_X_LOCATION" value="1992.4800958780886" type="string" cy:type="String"/>
    <att name="NETWORK_NODE_LABEL_SELECTION" value="false" type="string" cy:type="String"/>
    <att name="NETWORK_CENTER_Z_LOCATION" value="0.0" type="string" cy:type="String"/>
    <att name="NETWORK_TITLE" value="TP1_Module5" type="string" cy:type="String"/>
    <att name="NETWORK_DEPTH" value="0.0" type="string" cy:type="String"/>
    <att name="NETWORK_EDGE_SELECTION" value="true" type="string" cy:type="String"/>
  </graphics>
  <node id="18620" label="54239" cy:nodeId="7810">
    <graphics x="1847.6293938609244" z="0.0" y="-203.68665323238793"/>
  </node>
  <node id="18615" label="39943" cy:nodeId="7844">
    <graphics x="2130.2984306517287" z="0.0" y="-97.06644493517918"/>
  </node>
  <node id="18611" label="14728" cy:nodeId="7876">
    <graphics x="1966.287426775878" z="0.0" y="-105.93540148682268"/>
  </node>
  <node id="18617" label="52297" cy:nodeId="7813">
    <graphics x="2060.5644268255596" z="0.0" y="-181.26315724937157"/>
  </node>
  <node id="18613" label="37989" cy:nodeId="7845">
    <graphics x="2185.487913184782" z="0.0" y="-26.975814471837488"/>
  </node>
  <node id="18616" label="61286" cy:nodeId="7794">
    <graphics x="1720.442306092883" z="0.0" y="-51.194745023494875"/>
  </node>
  <node id="18612" label="59350" cy:nodeId="7796">
    <graphics x="1795.531181020646" z="0.0" y="9.993618214076454"/>
  </node>
  <node id="18619" label="10666" cy:nodeId="7892">
    <graphics x="1882.7344232854457" z="0.0" y="40.17510354425395"/>
  </node>
  <node id="18618" label="4896" cy:nodeId="7893">
    <graphics x="2080.9159086156224" z="0.0" y="21.485786349816852"/>
  </node>
  <node id="18610" label="24222" cy:nodeId="7863">
    <graphics x="1973.296012751848" z="0.0" y="62.91106211221438"/>
  </node>
  <node id="18614" label="57268" cy:nodeId="7804">
    <graphics x="1765.66841824809" z="0.0" y="-137.2746831053321"/>
  </node>
</graph>
```
