## Supplemental File 1 cytoscape for "Multi-omic characterization of the thermal stress phenome in the stony coral *Montipora capitata*": 9307-37943-TP1_Module6.xgmml

```
<?xml version="1.0" encoding="UTF-8" standalone="yes"?>
<graph id="37943" label="TP1_Module6" cy:view="1" cy:networkId="9307" cy:visualStyle="Sample1" cy:rendererId="org.cytoscape.ding" cy:documentVersion="3.0" xmlns:dc="http://purl.org/dc/elements/1.1/" xmlns:xlink="http://www.w3.org/1999/xlink" xmlns:rdf="http://www.w3.org/1999/02/22-rdf-syntax-ns#" xmlns:cy="http://www.cytoscape.org" xmlns="http://www.cs.rpi.edu/XGMML">
  <graphics>
    <att name="NETWORK_FORCE_HIGH_DETAIL" value="false" type="string" cy:type="String"/>
    <att name="NETWORK_SCALE_FACTOR" value="0.8479343102580004" type="string" cy:type="String"/>
    <att name="NETWORK_HEIGHT" value="707.0" type="string" cy:type="String"/>
    <att name="NETWORK_NODE_SELECTION" value="true" type="string" cy:type="String"/>
    <att name="NETWORK_CENTER_Y_LOCATION" value="-52.268415311282695" type="string" cy:type="String"/>
    <att name="NETWORK_ANNOTATION_SELECTION" value="false" type="string" cy:type="String"/>
    <att name="NETWORK_WIDTH" value="929.0" type="string" cy:type="String"/>
    <att name="NETWORK_CENTER_X_LOCATION" value="2675.947508591153" type="string" cy:type="String"/>
    <att name="NETWORK_NODE_LABEL_SELECTION" value="false" type="string" cy:type="String"/>
    <att name="NETWORK_CENTER_Z_LOCATION" value="0.0" type="string" cy:type="String"/>
    <att name="NETWORK_TITLE" value="TP1_Module6" type="string" cy:type="String"/>
    <att name="NETWORK_DEPTH" value="0.0" type="string" cy:type="String"/>
    <att name="NETWORK_EDGE_SELECTION" value="true" type="string" cy:type="String"/>
  </graphics>
  <node id="37952" label="41201" cy:nodeId="7840">
    <graphics x="2606.02213517827" z="0.0" y="-129.12387500227373"/>
  </node>
  <node id="37953" label="46657" cy:nodeId="7819">
    <graphics x="2551.6847430259054" z="0.0" y="14.102755485721886"/>
  </node>
  <node id="37944" label="46655" cy:nodeId="7820">
    <graphics x="2805.9596850482476" z="0.0" y="-13.610520328872727"/>
  </node>
  <node id="37950" label="46651" cy:nodeId="7821">
    <graphics x="2535.043737365815" z="0.0" y="-55.073207035314205"/>
  </node>
  <node id="37951" label="26688" cy:nodeId="7855">
    <graphics x="2704.6784606298643" z="0.0" y="-202.14748533367526"/>
  </node>
  <node id="37946" label="45555" cy:nodeId="7825">
    <graphics x="2624.2307138779784" z="0.0" y="41.78530571331429"/>
  </node>
  <node id="37948" label="43735" cy:nodeId="7832">
    <graphics x="2811.3524580327976" z="0.0" y="-90.44673426493135"/>
  </node>
  <node id="37947" label="42584" cy:nodeId="7835">
    <graphics x="2792.3332122778647" z="0.0" y="21.35334459387501"/>
  </node>
  <node id="37949" label="20604" cy:nodeId="7870">
    <graphics x="2790.9235499709953" z="0.0" y="-135.82026149454848"/>
  </node>
  <node id="37945" label="9192" cy:nodeId="7871">
    <graphics x="2740.0264912091857" z="0.0" y="67.48285467155611"/>
  </node>
</graph>
```
