## Supplemental File 1 cytoscape for "Multi-omic characterization of the thermal stress phenome in the stony coral *Montipora capitata*": 9343-27007-TP5_Full.xgmml

```
<?xml version="1.0" encoding="UTF-8" standalone="yes"?>
<graph id="27007" label="TP5_Full" cy:view="1" cy:networkId="9343" cy:visualStyle="Sample1" cy:rendererId="org.cytoscape.ding" cy:documentVersion="3.0" xmlns:dc="http://purl.org/dc/elements/1.1/" xmlns:xlink="http://www.w3.org/1999/xlink" xmlns:rdf="http://www.w3.org/1999/02/22-rdf-syntax-ns#" xmlns:cy="http://www.cytoscape.org" xmlns="http://www.cs.rpi.edu/XGMML">
  <graphics>
    <att name="NETWORK_FORCE_HIGH_DETAIL" value="false" type="string" cy:type="String"/>
    <att name="NETWORK_SCALE_FACTOR" value="0.11266682464004751" type="string" cy:type="String"/>
    <att name="NETWORK_HEIGHT" value="707.0" type="string" cy:type="String"/>
    <att name="NETWORK_NODE_SELECTION" value="true" type="string" cy:type="String"/>
    <att name="NETWORK_CENTER_Y_LOCATION" value="251.83619265037242" type="string" cy:type="String"/>
    <att name="NETWORK_ANNOTATION_SELECTION" value="false" type="string" cy:type="String"/>
    <att name="NETWORK_WIDTH" value="929.0" type="string" cy:type="String"/>
    <att name="NETWORK_CENTER_X_LOCATION" value="190.8711226929329" type="string" cy:type="String"/>
    <att name="NETWORK_NODE_LABEL_SELECTION" value="false" type="string" cy:type="String"/>
    <att name="NETWORK_CENTER_Z_LOCATION" value="0.0" type="string" cy:type="String"/>
    <att name="NETWORK_TITLE" value="TP5_Full" type="string" cy:type="String"/>
    <att name="NETWORK_DEPTH" value="0.0" type="string" cy:type="String"/>
    <att name="NETWORK_EDGE_SELECTION" value="true" type="string" cy:type="String"/>
  </graphics>
  <node id="27359" label="59740" cy:nodeId="9376">
    <graphics x="1215.1974338848377" z="0.0" y="-729.0187793316152"/>
  </node>
  <node id="27327" label="54524" cy:nodeId="9408">
    <graphics x="-861.3808464414419" z="0.0" y="-900.7748963322363"/>
  </node>
  <node id="27295" label="50330" cy:nodeId="9440">
    <graphics x="1472.1966533433729" z="0.0" y="968.1027010557473"/>
  </node>
  <node id="27263" label="44117" cy:nodeId="9472">
    <graphics x="-57.97863248273052" z="0.0" y="968.1027010557473"/>
  </node>
  <node id="27231" label="37989" cy:nodeId="9504">
    <graphics x="-2270.2147104613427" z="0.0" y="164.52029173451206"/>
  </node>
  <node id="27199" label="31792" cy:nodeId="9536">
    <graphics x="88.06815777030533" z="0.0" y="380.1362028988708"/>
  </node>
  <node id="27167" label="25893" cy:nodeId="9568">
    <graphics x="1702.7732174482912" z="0.0" y="-522.960631469926"/>
  </node>
  <node id="27135" label="21588" cy:nodeId="9600">
    <graphics x="-2058.082676105378" z="0.0" y="531.9437531519886"/>
  </node>
  <node id="27103" label="15552" cy:nodeId="9632">
    <graphics x="-1043.4749113981898" z="0.0" y="-265.7374240643733"/>
  </node>
  <node id="27071" label="10729" cy:nodeId="9664">
    <graphics x="1016.1292589754089" z="0.0" y="-412.2035938713391"/>
  </node>
  <node id="27039" label="5072" cy:nodeId="9696">
    <graphics x="-702.0025374069287" z="0.0" y="-462.88659110904837"/>
  </node>
  <node id="27358" label="59705" cy:nodeId="9377">
    <graphics x="1195.6297100481056" z="0.0" y="-784.9401212181803"/>
  </node>
  <node id="27326" label="53796" cy:nodeId="9409">
    <graphics x="9.837910118907985" z="0.0" y="-934.7204051626506"/>
  </node>
  <node id="27294" label="50112" cy:nodeId="9441">
    <graphics x="-1376.7209657621238" z="0.0" y="139.32275034724466"/>
  </node>
  <node id="27262" label="44037" cy:nodeId="9473">
    <graphics x="842.4609065379964" z="0.0" y="-908.5192304043121"/>
  </node>
  <node id="27230" label="37794" cy:nodeId="9505">
    <graphics x="-1456.6654853686614" z="0.0" y="960.3640567992147"/>
  </node>
  <node id="27198" label="31764" cy:nodeId="9537">
    <graphics x="692.6806225935261" z="0.0" y="-670.1452740561915"/>
  </node>
  <node id="27166" label="25433" cy:nodeId="9569">
    <graphics x="-2376.2807276393246" z="0.0" y="348.23202244325034"/>
  </node>
  <node id="27134" label="21357" cy:nodeId="9601">
    <graphics x="-2001.6461271574499" z="0.0" y="484.5878657448634"/>
  </node>
  <node id="27102" label="15551" cy:nodeId="9633">
    <graphics x="865.2228934387404" z="0.0" y="1118.4779398076337"/>
  </node>
  <node id="27070" label="10665" cy:nodeId="9665">
    <graphics x="2783.577559101271" z="0.0" y="-498.4509053246617"/>
  </node>
  <node id="27038" label="5057" cy:nodeId="9697">
    <graphics x="1581.4506594555783" z="0.0" y="1118.4779398076337"/>
  </node>
  <node id="27357" label="59604" cy:nodeId="9378">
    <graphics x="-1874.1789443923944" z="0.0" y="-874.326275946659"/>
  </node>
  <node id="27325" label="53628" cy:nodeId="9410">
    <graphics x="2895.3809579762615" z="0.0" y="-842.5463854424552"/>
  </node>
  <node id="27293" label="49998" cy:nodeId="9442">
    <graphics x="2554.6054777323557" z="0.0" y="176.91558034653713"/>
  </node>
  <node id="27261" label="43910" cy:nodeId="9474">
    <graphics x="548.995127421902" z="0.0" y="1118.4779398076337"/>
  </node>
  <node id="27229" label="37031" cy:nodeId="9506">
    <graphics x="750.4025867228488" z="0.0" y="-835.1051701265062"/>
  </node>
  <node id="27197" label="31244" cy:nodeId="9538">
    <graphics x="-1304.5646247110358" z="0.0" y="-441.8446593538355"/>
  </node>
  <node id="27165" label="25319" cy:nodeId="9570">
    <graphics x="-2363.4876005999627" z="0.0" y="420.785451237643"/>
  </node>
  <node id="27133" label="21285" cy:nodeId="9602">
    <graphics x="1990.4967663376915" z="0.0" y="1161.6670782980652"/>
  </node>
  <node id="27101" label="15423" cy:nodeId="9634">
    <graphics x="898.3822484245616" z="0.0" y="-412.2035938713391"/>
  </node>
  <node id="27069" label="10636" cy:nodeId="9666">
    <graphics x="1072.050600861974" z="0.0" y="-431.771317708071"/>
  </node>
  <node id="27037" label="4896" cy:nodeId="9698">
    <graphics x="-685.9980245379581" z="0.0" y="-506.85862882591607"/>
  </node>
  <node id="27356" label="59368" cy:nodeId="9379">
    <graphics x="245.0130306027795" z="0.0" y="-809.0166843654513"/>
  </node>
  <node id="27324" label="53454" cy:nodeId="9411">
    <graphics x="-2109.521883030198" z="0.0" y="-930.8271166130908"/>
  </node>
  <node id="27292" label="49677" cy:nodeId="9443">
    <graphics x="-98.40130991033175" z="0.0" y="-913.1902856633071"/>
  </node>
  <node id="27260" label="43638" cy:nodeId="9475">
    <graphics x="2783.577559101271" z="0.0" y="-923.7763095006817"/>
  </node>
  <node id="27228" label="36996" cy:nodeId="9507">
    <graphics x="-724.2424047914608" z="0.0" y="380.1362028988708"/>
  </node>
  <node id="27196" label="31025" cy:nodeId="9539">
    <graphics x="-1606.6654853686616" z="0.0" y="1046.9665971776587"/>
  </node>
  <node id="27164" label="25019" cy:nodeId="9571">
    <graphics x="750.4025867228488" z="0.0" y="-505.1853779858769"/>
  </node>
  <node id="27132" label="21281" cy:nodeId="9603">
    <graphics x="1472.1966533433729" z="0.0" y="1268.8531785595203"/>
  </node>
  <node id="27100" label="15343" cy:nodeId="9635">
    <graphics x="-1874.1789443923944" z="0.0" y="-362.6590023449663"/>
  </node>
  <node id="27068" label="10402" cy:nodeId="9667">
    <graphics x="-45.341965737681676" z="0.0" y="-374.46972362360214"/>
  </node>
  <node id="27036" label="4776" cy:nodeId="9699">
    <graphics x="148.99512742190245" z="0.0" y="1118.4779398076337"/>
  </node>
  <node id="27355" label="59350" cy:nodeId="9380">
    <graphics x="-751.4758816906785" z="0.0" y="-814.9077270907368"/>
  </node>
  <node id="27323" label="53438" cy:nodeId="9412">
    <graphics x="-2001.64612715745" z="0.0" y="211.87617914163684"/>
  </node>
  <node id="27291" label="49390" cy:nodeId="9444">
    <graphics x="-1134.0618701353203" z="0.0" y="-910.2971275054249"/>
  </node>
  <node id="27259" label="43388" cy:nodeId="9476">
    <graphics x="1758.9282166050511" z="0.0" y="-913.5272295040024"/>
  </node>
  <node id="27227" label="36976" cy:nodeId="9508">
    <graphics x="2629.619884055029" z="0.0" y="505.57516863534397"/>
  </node>
  <node id="27195" label="30980" cy:nodeId="9540">
    <graphics x="1374.4768995509453" z="0.0" y="1268.8531785595203"/>
  </node>
  <node id="27163" label="24730" cy:nodeId="9572">
    <graphics x="1020.3318484350461" z="0.0" y="520.8758945895436"/>
  </node>
  <node id="27131" label="21037" cy:nodeId="9604">
    <graphics x="-1456.6654853686614" z="0.0" y="1306.7742183129901"/>
  </node>
  <node id="27099" label="15135" cy:nodeId="9636">
    <graphics x="-1283.4604046117738" z="0.0" y="1133.5691375561025"/>
  </node>
  <node id="27067" label="10200" cy:nodeId="9668">
    <graphics x="-820.85599727627" z="0.0" y="-321.2425533175091"/>
  </node>
  <node id="27035" label="4726" cy:nodeId="9700">
    <graphics x="-1140.5457172548295" z="0.0" y="420.785451237643"/>
  </node>
  <node id="27354" label="58927" cy:nodeId="9381">
    <graphics x="1164.1089206771217" z="0.0" y="-835.1051701265062"/>
  </node>
  <node id="27322" label="53315" cy:nodeId="9413">
    <graphics x="-904.7675481369215" z="0.0" y="-918.3042616696969"/>
  </node>
  <node id="27290" label="49059" cy:nodeId="9445">
    <graphics x="-645.8336219069531" z="0.0" y="177.73980341122115"/>
  </node>
  <node id="27258" label="43346" cy:nodeId="9477">
    <graphics x="1793.6931185632498" z="0.0" y="162.04405708517265"/>
  </node>
  <node id="27226" label="36732" cy:nodeId="9509">
    <graphics x="166.476940654813" z="0.0" y="177.73980341122115"/>
  </node>
  <node id="27194" label="30754" cy:nodeId="9541">
    <graphics x="-2360.8034391262595" z="0.0" y="-520.7728853533853"/>
  </node>
  <node id="27162" label="24624" cy:nodeId="9573">
    <graphics x="1758.9282166050511" z="0.0" y="-486.8720048389559"/>
  </node>
  <node id="27130" label="21009" cy:nodeId="9605">
    <graphics x="-251.47468285636842" z="0.0" y="-543.6384726587924"/>
  </node>
  <node id="27098" label="15134" cy:nodeId="9637">
    <graphics x="1889.727460812303" z="0.0" y="-468.0659126510053"/>
  </node>
  <node id="27066" label="10127" cy:nodeId="9669">
    <graphics x="-1804.2193248216404" z="0.0" y="-432.6186219157204"/>
  </node>
  <node id="27034" label="4526" cy:nodeId="9701">
    <graphics x="209.83791011890708" z="0.0" y="-451.87769268803163"/>
  </node>
  <node id="27353" label="58680" cy:nodeId="9382">
    <graphics x="-329.3632341951177" z="0.0" y="267.7833920649814"/>
  </node>
  <node id="27321" label="53247" cy:nodeId="9414">
    <graphics x="2246.357325923424" z="0.0" y="1013.9459153462337"/>
  </node>
  <node id="27289" label="48459" cy:nodeId="9446">
    <graphics x="-2245.926978852579" z="0.0" y="-874.326275946659"/>
  </node>
  <node id="27257" label="43323" cy:nodeId="9478">
    <graphics x="-1306.6654853686614" z="0.0" y="1046.9665971776587"/>
  </node>
  <node id="27225" label="36495" cy:nodeId="9510">
    <graphics x="718.8817973518649" z="0.0" y="-784.9401212181801"/>
  </node>
  <node id="27193" label="30380" cy:nodeId="9542">
    <graphics x="-2326.651259409271" z="0.0" y="211.8761791416373"/>
  </node>
  <node id="27161" label="24621" cy:nodeId="9574">
    <graphics x="792.2958576296705" z="0.0" y="-463.2921070790553"/>
  </node>
  <node id="27129" label="20497" cy:nodeId="9606">
    <graphics x="-137.0355739869401" z="0.0" y="1211.4149484226798"/>
  </node>
  <node id="27097" label="14278" cy:nodeId="9638">
    <graphics x="2645.3809579762615" z="0.0" y="-498.4509053246617"/>
  </node>
  <node id="27065" label="10059" cy:nodeId="9670">
    <graphics x="1122.2156497703" z="0.0" y="-463.2921070790553"/>
  </node>
  <node id="27033" label="4502" cy:nodeId="9702">
    <graphics x="1281.6444414103216" z="0.0" y="412.6366745603041"/>
  </node>
  <node id="27352" label="58668" cy:nodeId="9383">
    <graphics x="-1233.81860739345" z="0.0" y="164.52029173451183"/>
  </node>
  <node id="27320" label="53122" cy:nodeId="9415">
    <graphics x="-950.1716295658468" z="0.0" y="-929.6247706133001"/>
  </node>
  <node id="27288" label="48376" cy:nodeId="9447">
    <graphics x="1374.4768995509453" z="0.0" y="968.1027010557473"/>
  </node>
  <node id="27256" label="43082" cy:nodeId="9479">
    <graphics x="-1279.767548136922" z="0.0" y="-796.4593755823578"/>
  </node>
  <node id="27224" label="36467" cy:nodeId="9511">
    <graphics x="1659.0602313776908" z="0.0" y="-826.9911277013568"/>
  </node>
  <node id="27192" label="30064" cy:nodeId="9543">
    <graphics x="-2341.813964273002" z="0.0" y="-474.9282376203079"/>
  </node>
  <node id="27160" label="24554" cy:nodeId="9575">
    <graphics x="-1249.6889028524329" z="0.0" y="-366.3147079148498"/>
  </node>
  <node id="27128" label="20429" cy:nodeId="9607">
    <graphics x="2501.8165564507567" z="0.0" y="-642.0153068501664"/>
  </node>
  <node id="27096" label="13900" cy:nodeId="9639">
    <graphics x="-996.709351929582" z="0.0" y="-264.1043347420174"/>
  </node>
  <node id="27064" label="9730" cy:nodeId="9671">
    <graphics x="9.837910118907075" z="0.0" y="-369.0349802134126"/>
  </node>
  <node id="27032" label="4226" cy:nodeId="9703">
    <graphics x="2020.0942869617115" z="0.0" y="473.6585320423653"/>
  </node>
  <node id="27351" label="58621" cy:nodeId="9384">
    <graphics x="-1916.488560096982" z="0.0" y="-900.2536417963279"/>
  </node>
  <node id="27319" label="53058" cy:nodeId="9416">
    <graphics x="2712.8795936799775" z="0.0" y="140.7905462166225"/>
  </node>
  <node id="27287" label="47867" cy:nodeId="9448">
    <graphics x="2845.91203656855" z="0.0" y="-892.0153068501664"/>
  </node>
  <node id="27255" label="43081" cy:nodeId="9480">
    <graphics x="2484.166869528806" z="0.0" y="323.18285742598323"/>
  </node>
  <node id="27223" label="36358" cy:nodeId="9512">
    <graphics x="-1323.5974856855137" z="0.0" y="-714.0272520602451"/>
  </node>
  <node id="27191" label="29945" cy:nodeId="9544">
    <graphics x="1631.3306245535518" z="0.0" y="-766.2717584046986"/>
  </node>
  <node id="27159" label="24552" cy:nodeId="9576">
    <graphics x="-502.57569933610193" z="0.0" y="547.5311285632604"/>
  </node>
  <node id="27127" label="20028" cy:nodeId="9608">
    <graphics x="-2060.0529616224867" z="0.0" y="-302.2648731289747"/>
  </node>
  <node id="27095" label="13887" cy:nodeId="9640">
    <graphics x="-950.1716295658478" z="0.0" y="-268.9956464620641"/>
  </node>
  <node id="27063" label="9462" cy:nodeId="9672">
    <graphics x="65.01778597549583" z="0.0" y="-374.46972362360214"/>
  </node>
  <node id="27031" label="3630" cy:nodeId="9704">
    <graphics x="2281.4506594555774" z="0.0" y="1110.3640567992147"/>
  </node>
  <node id="27382" label="62023" cy:nodeId="9353">
    <graphics x="482.94732836664843" z="0.0" y="267.7833920649814"/>
  </node>
  <node id="27350" label="58462" cy:nodeId="9385">
    <graphics x="209.83791011890798" z="0.0" y="-851.877692688031"/>
  </node>
  <node id="27318" label="53029" cy:nodeId="9417">
    <graphics x="-996.7093519295811" z="0.0" y="-934.516082333347"/>
  </node>
  <node id="27286" label="47690" cy:nodeId="9449">
    <graphics x="1016.1292589754089" z="0.0" y="-928.0869542410439"/>
  </node>
  <node id="27254" label="43062" cy:nodeId="9481">
    <graphics x="896.8685349080642" z="0.0" y="336.0999880872862"/>
  </node>
  <node id="27222" label="36355" cy:nodeId="9513">
    <graphics x="699.3140735151328" z="0.0" y="-729.0187793316152"/>
  </node>
  <node id="27190" label="29576" cy:nodeId="9545">
    <graphics x="-267.5700589455223" z="0.0" y="-707.0575685446205"/>
  </node>
  <node id="27158" label="24354" cy:nodeId="9577">
    <graphics x="755.968887326535" z="0.0" y="1268.8531785595203"/>
  </node>
  <node id="27126" label="19441" cy:nodeId="9609">
    <graphics x="1870.2758523464213" z="0.0" y="522.3374923076549"/>
  </node>
  <node id="27094" label="13872" cy:nodeId="9641">
    <graphics x="-904.7675481369224" z="0.0" y="-280.31615540566713"/>
  </node>
  <node id="27062" label="9280" cy:nodeId="9673">
    <graphics x="-567.2326385949359" z="0.0" y="1118.4779398076337"/>
  </node>
  <node id="27030" label="4210" cy:nodeId="9705">
    <graphics x="443.0638448258874" z="0.0" y="481.14118428183065"/>
  </node>
  <node id="27381" label="61838" cy:nodeId="9354">
    <graphics x="-1747.7184841552084" z="0.0" y="-667.9615605535241"/>
  </node>
  <node id="27349" label="58448" cy:nodeId="9386">
    <graphics x="-1962.3332078300593" z="0.0" y="-919.2431166495855"/>
  </node>
  <node id="27317" label="52898" cy:nodeId="9418">
    <graphics x="1096.8685349080642" z="0.0" y="136.0999880872862"/>
  </node>
  <node id="27285" label="47484" cy:nodeId="9450">
    <graphics x="-2283.6597593724655" z="0.0" y="-842.0994368957917"/>
  </node>
  <node id="27253" label="42907" cy:nodeId="9482">
    <graphics x="-853.263340003778" z="0.0" y="1211.4149484226798"/>
  </node>
  <node id="27221" label="36349" cy:nodeId="9514">
    <graphics x="-1336.4956780710472" z="0.0" y="-669.045909635497"/>
  </node>
  <node id="27189" label="29574" cy:nodeId="9546">
    <graphics x="-1279.7675481369226" z="0.0" y="-402.16104149300713"/>
  </node>
  <node id="27157" label="24140" cy:nodeId="9578">
    <graphics x="-2326.651259409271" z="0.0" y="484.5878657448634"/>
  </node>
  <node id="27125" label="19343" cy:nodeId="9610">
    <graphics x="1551.2535948475825" z="0.0" y="1211.4149484226798"/>
  </node>
  <node id="27093" label="13856" cy:nodeId="9642">
    <graphics x="-225.3372103649649" z="0.0" y="-494.7387010106112"/>
  </node>
  <node id="27061" label="7871" cy:nodeId="9674">
    <graphics x="-2203.075646882437" z="0.0" y="1306.7742183129901"/>
  </node>
  <node id="27029" label="4165" cy:nodeId="9706">
    <graphics x="482.94732836664843" z="0.0" y="416.7271466713564"/>
  </node>
  <node id="27380" label="61797" cy:nodeId="9355">
    <graphics x="835.0258288307446" z="0.0" y="1025.5409311925875"/>
  </node>
  <node id="27348" label="58274" cy:nodeId="9387">
    <graphics x="2787.894000002651" z="0.0" y="176.9155803465369"/>
  </node>
  <node id="27316" label="52895" cy:nodeId="9419">
    <graphics x="1020.3318484350461" z="0.0" y="151.3240815850288"/>
  </node>
  <node id="27284" label="47317" cy:nodeId="9451">
    <graphics x="1295.4199580467357" z="0.0" y="1025.5409311925875"/>
  </node>
  <node id="27252" label="42597" cy:nodeId="9483">
    <graphics x="1265.22289343874" z="0.0" y="1118.4779398076337"/>
  </node>
  <node id="27220" label="36068" cy:nodeId="9515">
    <graphics x="-225.33721036496445" z="0.0" y="-809.0166843654524"/>
  </node>
  <node id="27188" label="29529" cy:nodeId="9547">
    <graphics x="2501.8165564507567" z="0.0" y="-780.2119079751769"/>
  </node>
  <node id="27156" label="24130" cy:nodeId="9579">
    <graphics x="-2270.2147104613423" z="0.0" y="531.9437531519886"/>
  </node>
  <node id="27124" label="19116" cy:nodeId="9611">
    <graphics x="-1134.061870135321" z="0.0" y="-288.3232895699398"/>
  </node>
  <node id="27092" label="13806" cy:nodeId="9643">
    <graphics x="957.2557536999852" z="0.0" y="-405.5701429497325"/>
  </node>
  <node id="27060" label="7860" cy:nodeId="9675">
    <graphics x="-2116.473106503993" z="0.0" y="1283.5691375561025"/>
  </node>
  <node id="27028" label="1868" cy:nodeId="9707">
    <graphics x="496.8685349080647" z="0.0" y="342.25526936816914"/>
  </node>
  <node id="27379" label="61756" cy:nodeId="9356">
    <graphics x="2839.8055798595256" z="0.0" y="242.01064255246774"/>
  </node>
  <node id="27347" label="58260" cy:nodeId="9388">
    <graphics x="166.9769017963281" z="0.0" y="-887.0528131719029"/>
  </node>
  <node id="27315" label="52795" cy:nodeId="9420">
    <graphics x="-369.246717735879" z="0.0" y="203.3693544545074"/>
  </node>
  <node id="27283" label="47256" cy:nodeId="9452">
    <graphics x="-2127.312352092669" z="0.0" y="139.32275034724466"/>
  </node>
  <node id="27251" label="42561" cy:nodeId="9484">
    <graphics x="-147.30108155851303" z="0.0" y="-887.0528131719036"/>
  </node>
  <node id="27219" label="36005" cy:nodeId="9516">
    <graphics x="-1343.008153224328" z="0.0" y="-622.7072411120641"/>
  </node>
  <node id="27187" label="29505" cy:nodeId="9548">
    <graphics x="-273.00480235571194" z="0.0" y="-651.8776926880319"/>
  </node>
  <node id="27155" label="23995" cy:nodeId="9580">
    <graphics x="2490.8724607887875" z="0.0" y="-711.1136074126716"/>
  </node>
  <node id="27123" label="18928" cy:nodeId="9612">
    <graphics x="2787.894000002651" z="0.0" y="469.45013450542956"/>
  </node>
  <node id="27091" label="13423" cy:nodeId="9644">
    <graphics x="1953.7751289901812" z="0.0" y="-486.8720048389559"/>
  </node>
  <node id="27059" label="7735" cy:nodeId="9676">
    <graphics x="-1778.2919589719713" z="0.0" y="-474.928237620308"/>
  </node>
  <node id="27027" label="4001" cy:nodeId="9708">
    <graphics x="1215.1974338848377" z="0.0" y="-611.271768780768"/>
  </node>
  <node id="27378" label="61728" cy:nodeId="9357">
    <graphics x="-1759.302484118714" z="0.0" y="-716.2123929382401"/>
  </node>
  <node id="27346" label="58251" cy:nodeId="9389">
    <graphics x="-2010.5840402147753" z="0.0" y="-930.8271166130909"/>
  </node>
  <node id="27314" label="52619" cy:nodeId="9421">
    <graphics x="-2157.7727154149143" z="0.0" y="-919.2431166495855"/>
  </node>
  <node id="27282" label="46809" cy:nodeId="9453">
    <graphics x="-2315.886598423333" z="0.0" y="-804.3666563759049"/>
  </node>
  <node id="27250" label="42454" cy:nodeId="9485">
    <graphics x="792.2958576296705" z="0.0" y="-876.9984410333278"/>
  </node>
  <node id="27218" label="35934" cy:nodeId="9517">
    <graphics x="-696.87406170075" z="0.0" y="450.7820399814541"/>
  </node>
  <node id="27186" label="29320" cy:nodeId="9549">
    <graphics x="-2315.886598423333" z="0.0" y="-432.6186219157204"/>
  </node>
  <node id="27154" label="23974" cy:nodeId="9581">
    <graphics x="-1214.9141354740775" z="0.0" y="-335.00336672786193"/>
  </node>
  <node id="27122" label="18921" cy:nodeId="9613">
    <graphics x="-57.97863248273052" z="0.0" y="1268.8531785595203"/>
  </node>
  <node id="27090" label="11656" cy:nodeId="9645">
    <graphics x="-1445.950641749414" z="0.0" y="531.9437531519886"/>
  </node>
  <node id="27058" label="7685" cy:nodeId="9677">
    <graphics x="-1233.8186073934498" z="0.0" y="531.9437531519886"/>
  </node>
  <node id="27026" label="3982" cy:nodeId="9709">
    <graphics x="245.01303060277905" z="0.0" y="-494.7387010106112"/>
  </node>
  <node id="27377" label="61669" cy:nodeId="9358">
    <graphics x="-2053.075646882437" z="0.0" y="1046.9665971776587"/>
  </node>
  <node id="27345" label="57984" cy:nodeId="9390">
    <graphics x="-1303.0482833807403" z="0.0" y="139.32275034724466"/>
  </node>
  <node id="27313" label="52568" cy:nodeId="9422">
    <graphics x="118.79806281390665" z="0.0" y="1025.5409311925875"/>
  </node>
  <node id="27281" label="46547" cy:nodeId="9454">
    <graphics x="955.4471786707545" z="0.0" y="194.67863184997668"/>
  </node>
  <node id="27249" label="42327" cy:nodeId="9486">
    <graphics x="-774.2063984995686" z="0.0" y="1268.8531785595203"/>
  </node>
  <node id="27217" label="35688" cy:nodeId="9518">
    <graphics x="-1343.008153224328" z="0.0" y="-575.913175963301"/>
  </node>
  <node id="27185" label="29313" cy:nodeId="9550">
    <graphics x="1621.8308848064448" z="0.0" y="-700.1996171714791"/>
  </node>
  <node id="27153" label="23791" cy:nodeId="9582">
    <graphics x="-1606.6654853686614" z="0.0" y="1220.1716779345463"/>
  </node>
  <node id="27121" label="18274" cy:nodeId="9614">
    <graphics x="-2010.5840402147753" z="0.0" y="-306.1581616785345"/>
  </node>
  <node id="27089" label="13342" cy:nodeId="9646">
    <graphics x="-1376.7209657621238" z="0.0" y="557.141294539256"/>
  </node>
  <node id="27057" label="7462" cy:nodeId="9678">
    <graphics x="1164.1089206771217" z="0.0" y="-505.1853779858769"/>
  </node>
  <node id="27025" label="3869" cy:nodeId="9710">
    <graphics x="-676.2689913326424" z="0.0" y="-552.6301313797601"/>
  </node>
  <node id="27376" label="61630" cy:nodeId="9359">
    <graphics x="-676.2689913326421" z="0.0" y="-645.9902856956027"/>
  </node>
  <node id="27344" label="57979" cy:nodeId="9391">
    <graphics x="1281.6444414103216" z="0.0" y="259.56330161426854"/>
  </node>
  <node id="27312" label="52297" cy:nodeId="9423">
    <graphics x="-1043.4749113981889" z="0.0" y="-932.8829930109912"/>
  </node>
  <node id="27280" label="46539" cy:nodeId="9455">
    <graphics x="-2341.813964273002" z="0.0" y="-762.0570406713174"/>
  </node>
  <node id="27248" label="41638" cy:nodeId="9487">
    <graphics x="-2200.9850344740526" z="0.0" y="139.32275034724466"/>
  </node>
  <node id="27216" label="35331" cy:nodeId="9519">
    <graphics x="115.43650086101616" z="0.0" y="233.7284987548844"/>
  </node>
  <node id="27184" label="29284" cy:nodeId="9551">
    <graphics x="658.2491335341074" z="0.0" y="1268.8531785595203"/>
  </node>
  <node id="27152" label="23790" cy:nodeId="9583">
    <graphics x="2712.8795936799775" z="0.0" y="505.57516863534397"/>
  </node>
  <node id="27120" label="18026" cy:nodeId="9615">
    <graphics x="2533.577559101271" z="0.0" y="-579.6808293828883"/>
  </node>
  <node id="27088" label="13273" cy:nodeId="9647">
    <graphics x="1950.3585858638967" z="0.0" y="513.9204578433157"/>
  </node>
  <node id="27056" label="7425" cy:nodeId="9679">
    <graphics x="1195.6297100481056" z="0.0" y="-555.3504268942029"/>
  </node>
  <node id="27024" label="927" cy:nodeId="9711">
    <graphics x="2067.425019391096" z="0.0" y="408.5133676439011"/>
  </node>
  <node id="27375" label="61628" cy:nodeId="9360">
    <graphics x="-1140.5457172548297" z="0.0" y="275.67859364885726"/>
  </node>
  <node id="27343" label="57813" cy:nodeId="9392">
    <graphics x="1238.289891145374" z="0.0" y="194.6786318499769"/>
  </node>
  <node id="27311" label="52150" cy:nodeId="9424">
    <graphics x="-676.4866447071413" z="0.0" y="968.1027010557473"/>
  </node>
  <node id="27279" label="46426" cy:nodeId="9456">
    <graphics x="309.73486322566396" z="0.0" y="136.9794101730779"/>
  </node>
  <node id="27247" label="41490" cy:nodeId="9488">
    <graphics x="2714.4792585387663" z="0.0" y="-934.7204051626506"/>
  </node>
  <node id="27215" label="35053" cy:nodeId="9520">
    <graphics x="-1543.2680257471054" z="0.0" y="983.5691375561025"/>
  </node>
  <node id="27183" label="29233" cy:nodeId="9552">
    <graphics x="-2283.6597593724655" z="0.0" y="-394.8858413958337"/>
  </node>
  <node id="27151" label="23506" cy:nodeId="9584">
    <graphics x="-2200.985034474052" z="0.0" y="557.141294539256"/>
  </node>
  <node id="27119" label="17572" cy:nodeId="9616">
    <graphics x="234.2961829327037" z="0.0" y="540.540705379628"/>
  </node>
  <node id="27087" label="12564" cy:nodeId="9648">
    <graphics x="-1836.4461638725077" z="0.0" y="-394.8858413958337"/>
  </node>
  <node id="27055" label="7392" cy:nodeId="9680">
    <graphics x="118.07713014814635" z="0.0" y="-390.56509971275636"/>
  </node>
  <node id="27023" label="2375" cy:nodeId="9712">
    <graphics x="-1952.016658927396" z="0.0" y="348.23202244325034"/>
  </node>
  <node id="27374" label="61440" cy:nodeId="9361">
    <graphics x="287.2458791833369" z="0.0" y="-707.0575685446191"/>
  </node>
  <node id="27342" label="57748" cy:nodeId="9393">
    <graphics x="2067.425019391096" z="0.0" y="250.9849431514126"/>
  </node>
  <node id="27310" label="52051" cy:nodeId="9425">
    <graphics x="1950.3585858638967" z="0.0" y="145.57785295199824"/>
  </node>
  <node id="27278" label="46368" cy:nodeId="9457">
    <graphics x="-883.4604046117738" z="0.0" y="1118.4779398076337"/>
  </node>
  <node id="27246" label="41276" cy:nodeId="9489">
    <graphics x="2645.3809579762615" z="0.0" y="-923.7763095006817"/>
  </node>
  <node id="27214" label="35031" cy:nodeId="9521">
    <graphics x="-1336.4956780710472" z="0.0" y="-529.5745074398682"/>
  </node>
  <node id="27182" label="13894" cy:nodeId="9553">
    <graphics x="115.43650086101616" z="0.0" y="450.7820399814541"/>
  </node>
  <node id="27150" label="23401" cy:nodeId="9585">
    <graphics x="2157.4978861056165" z="0.0" y="962.6428938473834"/>
  </node>
  <node id="27118" label="17513" cy:nodeId="9617">
    <graphics x="-2289.678187260881" z="0.0" y="1283.5691375561025"/>
  </node>
  <node id="27086" label="12326" cy:nodeId="9649">
    <graphics x="2009.9301281469411" z="0.0" y="-522.960631469926"/>
  </node>
  <node id="27054" label="7364" cy:nodeId="9681">
    <graphics x="-1177.3820584455214" z="0.0" y="484.5878657448634"/>
  </node>
  <node id="27022" label="3794" cy:nodeId="9713">
    <graphics x="-1127.7525902154678" z="0.0" y="348.23202244325034"/>
  </node>
  <node id="27373" label="61357" cy:nodeId="9362">
    <graphics x="755.968887326535" z="0.0" y="968.1027010557473"/>
  </node>
  <node id="27341" label="57703" cy:nodeId="9394">
    <graphics x="-597.4297032029317" z="0.0" y="1025.5409311925875"/>
  </node>
  <node id="27309" label="52050" cy:nodeId="9426">
    <graphics x="-1089.5580695516492" z="0.0" y="-924.7572888722809"/>
  </node>
  <node id="27277" label="46316" cy:nodeId="9458">
    <graphics x="1953.7751289901812" z="0.0" y="-913.5272295040025"/>
  </node>
  <node id="27245" label="40697" cy:nodeId="9490">
    <graphics x="1702.7732174482908" z="0.0" y="-877.4386028730321"/>
  </node>
  <node id="27213" label="34954" cy:nodeId="9522">
    <graphics x="-2372.387439089765" z="0.0" y="-569.0237177381014"/>
  </node>
  <node id="27181" label="28666" cy:nodeId="9554">
    <graphics x="-1502.3871906973425" z="0.0" y="211.8761791416373"/>
  </node>
  <node id="27149" label="23152" cy:nodeId="9586">
    <graphics x="-1539.2235318880344" z="0.0" y="420.785451237643"/>
  </node>
  <node id="27117" label="17454" cy:nodeId="9618">
    <graphics x="-1502.3871906973425" z="0.0" y="484.5878657448634"/>
  </node>
  <node id="27085" label="12251" cy:nodeId="9650">
    <graphics x="1238.2898911453735" z="0.0" y="477.5213443245957"/>
  </node>
  <node id="27053" label="7302" cy:nodeId="9682">
    <graphics x="-2053.075646882437" z="0.0" y="1220.1716779345463"/>
  </node>
  <node id="27021" label="3209" cy:nodeId="9714">
    <graphics x="1296.8685349080642" z="0.0" y="336.0999880872862"/>
  </node>
  <node id="27372" label="61343" cy:nodeId="9363">
    <graphics x="-1778.2919589719713" z="0.0" y="-762.0570406713175"/>
  </node>
  <node id="27340" label="57613" cy:nodeId="9395">
    <graphics x="118.07713014814726" z="0.0" y="-913.1902856633067"/>
  </node>
  <node id="27308" label="52047" cy:nodeId="9427">
    <graphics x="2009.9301281469411" z="0.0" y="-877.4386028730326"/>
  </node>
  <node id="27276" label="46261" cy:nodeId="9459">
    <graphics x="957.2557536999852" z="0.0" y="-934.7204051626506"/>
  </node>
  <node id="27244" label="40511" cy:nodeId="9491">
    <graphics x="-190.16208988109247" z="0.0" y="-851.877692688032"/>
  </node>
  <node id="27212" label="34906" cy:nodeId="9523">
    <graphics x="955.447178670755" z="0.0" y="477.5213443245957"/>
  </node>
  <node id="27180" label="28556" cy:nodeId="9555">
    <graphics x="1793.6931185632498" z="0.0" y="497.4542537101413"/>
  </node>
  <node id="27148" label="23119" cy:nodeId="9587">
    <graphics x="-2376.2807276393246" z="0.0" y="1133.5691375561025"/>
  </node>
  <node id="27116" label="17423" cy:nodeId="9619">
    <graphics x="-1962.333207830059" z="0.0" y="-317.74216164203983"/>
  </node>
  <node id="27084" label="11969" cy:nodeId="9651">
    <graphics x="2839.8055798595256" z="0.0" y="404.3550722994987"/>
  </node>
  <node id="27052" label="6864" cy:nodeId="9683">
    <graphics x="2845.91203656855" z="0.0" y="-530.2119079751769"/>
  </node>
  <node id="27020" label="3424" cy:nodeId="9715">
    <graphics x="1221.8308848064444" z="0.0" y="-670.1452740561915"/>
  </node>
  <node id="27371" label="61283" cy:nodeId="9364">
    <graphics x="-1804.2193248216404" z="0.0" y="-804.366656375905"/>
  </node>
  <node id="27339" label="57568" cy:nodeId="9396">
    <graphics x="2081.3727210416805" z="0.0" y="-766.2717584046992"/>
  </node>
  <node id="27307" label="51912" cy:nodeId="9428">
    <graphics x="-2203.6173631479915" z="0.0" y="-900.2536417963279"/>
  </node>
  <node id="27275" label="45778" cy:nodeId="9460">
    <graphics x="2502.693897875481" z="0.0" y="242.01064255246774"/>
  </node>
  <node id="27243" label="40341" cy:nodeId="9492">
    <graphics x="2502.693897875481" z="0.0" y="404.3550722994987"/>
  </node>
  <node id="27211" label="34485" cy:nodeId="9524">
    <graphics x="-1323.597485685514" z="0.0" y="-484.59316501511995"/>
  </node>
  <node id="27179" label="28325" cy:nodeId="9556">
    <graphics x="-2245.926978852579" z="0.0" y="-362.6590023449663"/>
  </node>
  <node id="27147" label="22773" cy:nodeId="9588">
    <graphics x="1822.9758847829294" z="0.0" y="-468.0659126510053"/>
  </node>
  <node id="27115" label="17358" cy:nodeId="9620">
    <graphics x="-429.7059928217941" z="0.0" y="526.797909489793"/>
  </node>
  <node id="27083" label="11964" cy:nodeId="9652">
    <graphics x="2714.4792585387663" z="0.0" y="-487.5068096626927"/>
  </node>
  <node id="27051" label="6828" cy:nodeId="9684">
    <graphics x="-1759.302484118714" z="0.0" y="-520.7728853533853"/>
  </node>
  <node id="27019" label="3065" cy:nodeId="9716">
    <graphics x="271.15050309418257" z="0.0" y="-543.6384726587922"/>
  </node>
  <node id="27370" label="61172" cy:nodeId="9365">
    <graphics x="-2116.473106503993" z="0.0" y="983.5691375561025"/>
  </node>
  <node id="27338" label="57236" cy:nodeId="9397">
    <graphics x="-783.9817707340703" z="0.0" y="-848.568560571882"/>
  </node>
  <node id="27306" label="51824" cy:nodeId="9429">
    <graphics x="-774.2063984995686" z="0.0" y="968.1027010557473"/>
  </node>
  <node id="27274" label="45666" cy:nodeId="9461">
    <graphics x="234.2961829327037" z="0.0" y="143.96983335671052"/>
  </node>
  <node id="27242" label="40330" cy:nodeId="9493">
    <graphics x="-2360.8034391262595" z="0.0" y="-716.2123929382401"/>
  </node>
  <node id="27210" label="34277" cy:nodeId="9525">
    <graphics x="-2353.075646882437" z="0.0" y="1046.9665971776587"/>
  </node>
  <node id="27178" label="28226" cy:nodeId="9557">
    <graphics x="-2363.4876005999627" z="0.0" y="275.6785936488577"/>
  </node>
  <node id="27146" label="13732" cy:nodeId="9589">
    <graphics x="-2157.772715414914" z="0.0" y="-317.7421616420397"/>
  </node>
  <node id="27114" label="17352" cy:nodeId="9621">
    <graphics x="842.4609065379968" z="0.0" y="-431.771317708071"/>
  </node>
  <node id="27082" label="11862" cy:nodeId="9653">
    <graphics x="2053.643114217542" z="0.0" y="-573.4081066416013"/>
  </node>
  <node id="27050" label="6779" cy:nodeId="9685">
    <graphics x="-783.9817707340712" z="0.0" y="-350.05185650348153"/>
  </node>
  <node id="27018" label="3053" cy:nodeId="9717">
    <graphics x="2084.166869528806" z="0.0" y="329.749155397657"/>
  </node>
  <node id="27369" label="61138" cy:nodeId="9366">
    <graphics x="271.150503094183" z="0.0" y="-760.11691271727"/>
  </node>
  <node id="27337" label="57192" cy:nodeId="9398">
    <graphics x="-820.8559972762691" z="0.0" y="-877.3778637578546"/>
  </node>
  <node id="27305" label="51574" cy:nodeId="9430">
    <graphics x="39.741121309697064" z="0.0" y="968.1027010557473"/>
  </node>
  <node id="27273" label="45463" cy:nodeId="9462">
    <graphics x="579.1921920298978" z="0.0" y="1025.5409311925875"/>
  </node>
  <node id="27241" label="39839" cy:nodeId="9494">
    <graphics x="-2372.387439089765" z="0.0" y="-667.961560553524"/>
  </node>
  <node id="27209" label="34074" cy:nodeId="9526">
    <graphics x="88.06815777030533" z="0.0" y="304.37433583746747"/>
  </node>
  <node id="27177" label="27590" cy:nodeId="9558">
    <graphics x="699.3140735151328" z="0.0" y="-611.271768780768"/>
  </node>
  <node id="27145" label="22695" cy:nodeId="9590">
    <graphics x="-2109.521883030198" z="0.0" y="-306.1581616785345"/>
  </node>
  <node id="27113" label="17118" cy:nodeId="9622">
    <graphics x="-1370.0629449902176" z="0.0" y="1283.5691375561025"/>
  </node>
  <node id="27081" label="11852" cy:nodeId="9654">
    <graphics x="-190.16208988109292" z="0.0" y="-451.87769268803163"/>
  </node>
  <node id="27049" label="6366" cy:nodeId="9686">
    <graphics x="2895.3809579762615" z="0.0" y="-579.6808293828883"/>
  </node>
  <node id="27017" label="2743" cy:nodeId="9718">
    <graphics x="2927.141960626776" z="0.0" y="-642.0153068501664"/>
  </node>
  <node id="27368" label="61096" cy:nodeId="9367">
    <graphics x="-2203.075646882437" z="0.0" y="960.3640567992147"/>
  </node>
  <node id="27336" label="56745" cy:nodeId="9399">
    <graphics x="-2060.0529616224867" z="0.0" y="-934.7204051626506"/>
  </node>
  <node id="27304" label="51452" cy:nodeId="9431">
    <graphics x="-853.263340003778" z="0.0" y="1025.5409311925875"/>
  </node>
  <node id="27272" label="45423" cy:nodeId="9463">
    <graphics x="-1176.120097293164" z="0.0" y="-889.7839595032387"/>
  </node>
  <node id="27240" label="39683" cy:nodeId="9495">
    <graphics x="-1370.0629449902176" z="0.0" y="983.5691375561025"/>
  </node>
  <node id="27208" label="33992" cy:nodeId="9527">
    <graphics x="1701.1002338296962" z="0.0" y="370.01108119860737"/>
  </node>
  <node id="27176" label="27425" cy:nodeId="9559">
    <graphics x="-1629.8705661255492" z="0.0" y="1133.5691375561025"/>
  </node>
  <node id="27144" label="22603" cy:nodeId="9591">
    <graphics x="-2353.075646882437" z="0.0" y="1220.1716779345463"/>
  </node>
  <node id="27112" label="1586" cy:nodeId="9623">
    <graphics x="-1306.6654853686614" z="0.0" y="1220.1716779345463"/>
  </node>
  <node id="27080" label="11780" cy:nodeId="9655">
    <graphics x="-147.3010815585135" z="0.0" y="-416.7025722041599"/>
  </node>
  <node id="27048" label="6226" cy:nodeId="9687">
    <graphics x="118.79806281390665" z="0.0" y="1211.4149484226798"/>
  </node>
  <node id="27016" label="2476" cy:nodeId="9719">
    <graphics x="287.24587918333646" z="0.0" y="-596.6978168314431"/>
  </node>
  <node id="27367" label="61074" cy:nodeId="9368">
    <graphics x="-1177.3820584455216" z="0.0" y="211.87617914163684"/>
  </node>
  <node id="27335" label="56549" cy:nodeId="9400">
    <graphics x="2053.643114217541" z="0.0" y="-826.9911277013573"/>
  </node>
  <node id="27303" label="50953" cy:nodeId="9432">
    <graphics x="-429.7059928217943" z="0.0" y="157.71262924654502"/>
  </node>
  <node id="27271" label="44969" cy:nodeId="9464">
    <graphics x="-696.87406170075" z="0.0" y="233.7284987548844"/>
  </node>
  <node id="27239" label="39653" cy:nodeId="9496">
    <graphics x="-137.0355739869401" z="0.0" y="1025.5409311925875"/>
  </node>
  <node id="27207" label="33854" cy:nodeId="9528">
    <graphics x="2583.0464805089828" z="0.0" y="-892.0153068501664"/>
  </node>
  <node id="27175" label="27330" cy:nodeId="9560">
    <graphics x="-167.2326385949359" z="0.0" y="1118.4779398076337"/>
  </node>
  <node id="27143" label="22388" cy:nodeId="9592">
    <graphics x="-267.5700589455223" z="0.0" y="-596.6978168314431"/>
  </node>
  <node id="27111" label="16969" cy:nodeId="9624">
    <graphics x="-1916.488560096982" z="0.0" y="-336.7316364952974"/>
  </node>
  <node id="27079" label="11669" cy:nodeId="9656">
    <graphics x="-1964.809785966758" z="0.0" y="420.785451237643"/>
  </node>
  <node id="27047" label="1330" cy:nodeId="9688">
    <graphics x="2246.357325923424" z="0.0" y="1206.7821982521957"/>
  </node>
  <node id="27015" label="2505" cy:nodeId="9720">
    <graphics x="292.6806225935261" z="0.0" y="-651.8776926880316"/>
  </node>
  <node id="27366" label="60987" cy:nodeId="9369">
    <graphics x="-1836.4461638725077" z="0.0" y="-842.0994368957918"/>
  </node>
  <node id="27334" label="56385" cy:nodeId="9401">
    <graphics x="443.0638448258869" z="0.0" y="203.3693544545074"/>
  </node>
  <node id="27302" label="50945" cy:nodeId="9433">
    <graphics x="-502.57569933610216" z="0.0" y="136.9794101730779"/>
  </node>
  <node id="27270" label="44942" cy:nodeId="9465">
    <graphics x="1889.727460812303" z="0.0" y="-932.3333216919531"/>
  </node>
  <node id="27238" label="39551" cy:nodeId="9497">
    <graphics x="2554.6054777323557" z="0.0" y="469.45013450542956"/>
  </node>
  <node id="27206" label="33439" cy:nodeId="9529">
    <graphics x="1295.4199580467357" z="0.0" y="1211.4149484226798"/>
  </node>
  <node id="27174" label="27282" cy:nodeId="9561">
    <graphics x="718.8817973518649" z="0.0" y="-555.3504268942029"/>
  </node>
  <node id="27142" label="22251" cy:nodeId="9593">
    <graphics x="2056.4506594555774" z="0.0" y="980.460246231549"/>
  </node>
  <node id="27110" label="16801" cy:nodeId="9625">
    <graphics x="-1089.55806955165" z="0.0" y="-273.86312820308353"/>
  </node>
  <node id="27078" label="11460" cy:nodeId="9657">
    <graphics x="309.73486322566396" z="0.0" y="547.5311285632604"/>
  </node>
  <node id="27046" label="5813" cy:nodeId="9689">
    <graphics x="-1747.7184841552084" z="0.0" y="-569.0237177381014"/>
  </node>
  <node id="27014" label="2326" cy:nodeId="9721">
    <graphics x="-673.004802355712" z="0.0" y="-599.3102085376822"/>
  </node>
  <node id="27365" label="60884" cy:nodeId="9370">
    <graphics x="-685.9980245379577" z="0.0" y="-691.7617882494467"/>
  </node>
  <node id="27333" label="56248" cy:nodeId="9402">
    <graphics x="1173.4052213810824" z="0.0" y="151.3240815850288"/>
  </node>
  <node id="27301" label="50938" cy:nodeId="9434">
    <graphics x="-578.0143796290627" z="0.0" y="143.96983335671052"/>
  </node>
  <node id="27269" label="44609" cy:nodeId="9466">
    <graphics x="898.3822484245616" z="0.0" y="-928.0869542410439"/>
  </node>
  <node id="27237" label="39361" cy:nodeId="9498">
    <graphics x="-724.2424047914608" z="0.0" y="304.37433583746747"/>
  </node>
  <node id="27205" label="33424" cy:nodeId="9530">
    <graphics x="-251.47468285636796" z="0.0" y="-760.1169127172714"/>
  </node>
  <node id="27173" label="27041" cy:nodeId="9562">
    <graphics x="-2203.6173631479915" z="0.0" y="-336.7316364952974"/>
  </node>
  <node id="27141" label="22229" cy:nodeId="9594">
    <graphics x="-2127.3123520926683" z="0.0" y="557.141294539256"/>
  </node>
  <node id="27109" label="16561" cy:nodeId="9626">
    <graphics x="1096.8685349080642" z="0.0" y="536.0999880872862"/>
  </node>
  <node id="27077" label="11336" cy:nodeId="9658">
    <graphics x="-1303.04828338074" z="0.0" y="557.141294539256"/>
  </node>
  <node id="27045" label="5801" cy:nodeId="9690">
    <graphics x="-751.4758816906794" z="0.0" y="-383.71268998462654"/>
  </node>
  <node id="27013" label="2325" cy:nodeId="9722">
    <graphics x="-369.24671773587875" z="0.0" y="481.14118428183065"/>
  </node>
  <node id="27364" label="60726" cy:nodeId="9371">
    <graphics x="2927.141960626776" z="0.0" y="-780.2119079751769"/>
  </node>
  <node id="27332" label="56114" cy:nodeId="9403">
    <graphics x="1122.2156497703" z="0.0" y="-876.9984410333278"/>
  </node>
  <node id="27300" label="50859" cy:nodeId="9435">
    <graphics x="1870.2758523464213" z="0.0" y="137.16081848765907"/>
  </node>
  <node id="27268" label="44439" cy:nodeId="9467">
    <graphics x="-1214.914135474077" z="0.0" y="-863.6170503475028"/>
  </node>
  <node id="27236" label="38923" cy:nodeId="9499">
    <graphics x="1733.852234917787" z="0.0" y="215.9250307339032"/>
  </node>
  <node id="27204" label="33295" cy:nodeId="9531">
    <graphics x="-645.8336219069529" z="0.0" y="506.77073532511736"/>
  </node>
  <node id="27172" label="27009" cy:nodeId="9563">
    <graphics x="-578.0143796290624" z="0.0" y="540.540705379628"/>
  </node>
  <node id="27140" label="22173" cy:nodeId="9595">
    <graphics x="835.0258288307446" z="0.0" y="1211.4149484226798"/>
  </node>
  <node id="27108" label="16324" cy:nodeId="9627">
    <graphics x="2583.0464805089828" z="0.0" y="-530.2119079751769"/>
  </node>
  <node id="27076" label="11264" cy:nodeId="9659">
    <graphics x="-676.4866447071411" z="0.0" y="1268.8531785595203"/>
  </node>
  <node id="27044" label="5744" cy:nodeId="9691">
    <graphics x="166.97690179632764" z="0.0" y="-416.7025722041599"/>
  </node>
  <node id="27012" label="2210" cy:nodeId="9723">
    <graphics x="-329.36323419511746" z="0.0" y="416.7271466713564"/>
  </node>
  <node id="27363" label="60401" cy:nodeId="9372">
    <graphics x="-1964.8097859667582" z="0.0" y="275.67859364885726"/>
  </node>
  <node id="27331" label="55319" cy:nodeId="9404">
    <graphics x="1072.0506008619736" z="0.0" y="-908.5192304043121"/>
  </node>
  <node id="27299" label="50644" cy:nodeId="9436">
    <graphics x="2629.619884055029" z="0.0" y="140.7905462166225"/>
  </node>
  <node id="27267" label="44406" cy:nodeId="9468">
    <graphics x="-1249.6889028524324" z="0.0" y="-832.3057091605152"/>
  </node>
  <node id="27235" label="38566" cy:nodeId="9500">
    <graphics x="-1304.5646247110353" z="0.0" y="-756.7757577215295"/>
  </node>
  <node id="27203" label="32984" cy:nodeId="9532">
    <graphics x="1733.852234917787" z="0.0" y="443.57328006141074"/>
  </node>
  <node id="27171" label="26690" cy:nodeId="9564">
    <graphics x="-1539.2235318880344" z="0.0" y="275.6785936488577"/>
  </node>
  <node id="27139" label="22034" cy:nodeId="9596">
    <graphics x="166.47694065481346" z="0.0" y="506.77073532511736"/>
  </node>
  <node id="27107" label="16098" cy:nodeId="9628">
    <graphics x="1173.4052213810824" z="0.0" y="520.8758945895436"/>
  </node>
  <node id="27075" label="11037" cy:nodeId="9660">
    <graphics x="-597.4297032029317" z="0.0" y="1211.4149484226798"/>
  </node>
  <node id="27043" label="5632" cy:nodeId="9692">
    <graphics x="382.60456973997225" z="0.0" y="526.797909489793"/>
  </node>
  <node id="27011" label="2163" cy:nodeId="9724">
    <graphics x="-315.44202765370164" z="0.0" y="342.25526936816914"/>
  </node>
  <node id="27362" label="60382" cy:nodeId="9373">
    <graphics x="-702.0025374069282" z="0.0" y="-735.7338259663145"/>
  </node>
  <node id="27330" label="54827" cy:nodeId="9405">
    <graphics x="1551.2535948475825" z="0.0" y="1025.5409311925875"/>
  </node>
  <node id="27298" label="50587" cy:nodeId="9437">
    <graphics x="-45.341965737680766" z="0.0" y="-929.2856617524612"/>
  </node>
  <node id="27266" label="44379" cy:nodeId="9469">
    <graphics x="-2289.678187260881" z="0.0" y="983.5691375561025"/>
  </node>
  <node id="27234" label="38546" cy:nodeId="9501">
    <graphics x="-2376.2807276393246" z="0.0" y="-618.4926391458126"/>
  </node>
  <node id="27202" label="32929" cy:nodeId="9533">
    <graphics x="579.1921920298978" z="0.0" y="1211.4149484226798"/>
  </node>
  <node id="27170" label="25970" cy:nodeId="9565">
    <graphics x="1631.3306245535518" z="0.0" y="-634.1274759382595"/>
  </node>
  <node id="27138" label="21961" cy:nodeId="9597">
    <graphics x="-1543.2680257471052" z="0.0" y="1283.5691375561025"/>
  </node>
  <node id="27106" label="16058" cy:nodeId="9629">
    <graphics x="39.741121309697064" z="0.0" y="1268.8531785595203"/>
  </node>
  <node id="27074" label="7401" cy:nodeId="9661">
    <graphics x="2858.332608206201" z="0.0" y="323.18285742598323"/>
  </node>
  <node id="27042" label="5522" cy:nodeId="9693">
    <graphics x="2081.3727210416805" z="0.0" y="-634.1274759382595"/>
  </node>
  <node id="27010" label="1515" cy:nodeId="9725">
    <graphics x="-1743.8251956056488" z="0.0" y="-618.4926391458127"/>
  </node>
  <node id="27361" label="60333" cy:nodeId="9374">
    <graphics x="-723.9710203014226" z="0.0" y="-777.0505331494988"/>
  </node>
  <node id="27329" label="54716" cy:nodeId="9406">
    <graphics x="2020.0942869617115" z="0.0" y="185.83977875294863"/>
  </node>
  <node id="27297" label="50515" cy:nodeId="9438">
    <graphics x="-2058.0826761053786" z="0.0" y="164.52029173451183"/>
  </node>
  <node id="27265" label="44275" cy:nodeId="9470">
    <graphics x="912.0926284058069" z="0.0" y="259.5633016142683"/>
  </node>
  <node id="27233" label="38335" cy:nodeId="9502">
    <graphics x="912.0926284058069" z="0.0" y="412.6366745603041"/>
  </node>
  <node id="27201" label="32057" cy:nodeId="9534">
    <graphics x="2533.577559101271" z="0.0" y="-842.5463854424551"/>
  </node>
  <node id="27169" label="25956" cy:nodeId="9566">
    <graphics x="-1552.0166589273963" z="0.0" y="348.23202244325034"/>
  </node>
  <node id="27137" label="21810" cy:nodeId="9598">
    <graphics x="-1176.1200972931645" z="0.0" y="-308.83645757212594"/>
  </node>
  <node id="27105" label="16032" cy:nodeId="9630">
    <graphics x="2056.4506594555774" z="0.0" y="1240.2678673668804"/>
  </node>
  <node id="27073" label="10867" cy:nodeId="9662">
    <graphics x="-861.380846441443" z="0.0" y="-297.8455207431275"/>
  </node>
  <node id="27041" label="5521" cy:nodeId="9694">
    <graphics x="2090.8724607887875" z="0.0" y="-700.1996171714792"/>
  </node>
  <node id="27009" label="1403" cy:nodeId="9726">
    <graphics x="2938.086056288745" z="0.0" y="-711.1136074126716"/>
  </node>
  <node id="27360" label="59960" cy:nodeId="9375">
    <graphics x="658.2491335341074" z="0.0" y="968.1027010557473"/>
  </node>
  <node id="27328" label="54715" cy:nodeId="9407">
    <graphics x="65.01778597549628" z="0.0" y="-929.285661752461"/>
  </node>
  <node id="27296" label="50334" cy:nodeId="9439">
    <graphics x="382.6045697399718" z="0.0" y="157.71262924654502"/>
  </node>
  <node id="27264" label="44225" cy:nodeId="9471">
    <graphics x="1822.9758847829294" z="0.0" y="-932.333321691953"/>
  </node>
  <node id="27232" label="38223" cy:nodeId="9503">
    <graphics x="1701.1002338296962" z="0.0" y="289.4872295967066"/>
  </node>
  <node id="27200" label="8468" cy:nodeId="9535">
    <graphics x="-1445.950641749414" z="0.0" y="164.52029173451206"/>
  </node>
  <node id="27168" label="25948" cy:nodeId="9567">
    <graphics x="1659.0602313776908" z="0.0" y="-573.4081066416013"/>
  </node>
  <node id="27136" label="21644" cy:nodeId="9599">
    <graphics x="1990.4967663376915" z="0.0" y="1059.0610353003644"/>
  </node>
  <node id="27104" label="14324" cy:nodeId="9631">
    <graphics x="2157.4978861056165" z="0.0" y="1258.085219751046"/>
  </node>
  <node id="27072" label="10758" cy:nodeId="9663">
    <graphics x="-98.4013099103322" z="0.0" y="-390.56509971275636"/>
  </node>
  <node id="27040" label="5341" cy:nodeId="9695">
    <graphics x="-723.9710203014233" z="0.0" y="-421.56988392586436"/>
  </node>
  <node id="27008" label="933" cy:nodeId="9727">
    <graphics x="-2029.8705661255492" z="0.0" y="1133.5691375561025"/>
  </node>
</graph>
```
