## Supplemental File 1 cytoscape for "Multi-omic characterization of the thermal stress phenome in the stony coral *Montipora capitata*": 17060-26783-TP5_Module0.xgmml

```
<?xml version="1.0" encoding="UTF-8" standalone="yes"?>
<graph id="26783" label="TP5_Module0" cy:view="1" cy:networkId="17060" cy:visualStyle="Sample1" cy:rendererId="org.cytoscape.ding" cy:documentVersion="3.0" xmlns:dc="http://purl.org/dc/elements/1.1/" xmlns:xlink="http://www.w3.org/1999/xlink" xmlns:rdf="http://www.w3.org/1999/02/22-rdf-syntax-ns#" xmlns:cy="http://www.cytoscape.org" xmlns="http://www.cs.rpi.edu/XGMML">
  <graphics>
    <att name="NETWORK_FORCE_HIGH_DETAIL" value="false" type="string" cy:type="String"/>
    <att name="NETWORK_SCALE_FACTOR" value="0.3292878635907723" type="string" cy:type="String"/>
    <att name="NETWORK_HEIGHT" value="707.0" type="string" cy:type="String"/>
    <att name="NETWORK_NODE_SELECTION" value="true" type="string" cy:type="String"/>
    <att name="NETWORK_CENTER_Y_LOCATION" value="-550.1676391458127" type="string" cy:type="String"/>
    <att name="NETWORK_ANNOTATION_SELECTION" value="false" type="string" cy:type="String"/>
    <att name="NETWORK_WIDTH" value="929.0" type="string" cy:type="String"/>
    <att name="NETWORK_CENTER_X_LOCATION" value="-1997.3029616224862" type="string" cy:type="String"/>
    <att name="NETWORK_NODE_LABEL_SELECTION" value="false" type="string" cy:type="String"/>
    <att name="NETWORK_CENTER_Z_LOCATION" value="0.0" type="string" cy:type="String"/>
    <att name="NETWORK_TITLE" value="TP5_Module0" type="string" cy:type="String"/>
    <att name="NETWORK_DEPTH" value="0.0" type="string" cy:type="String"/>
    <att name="NETWORK_EDGE_SELECTION" value="true" type="string" cy:type="String"/>
  </graphics>
  <node id="26790" label="59604" cy:nodeId="9378">
    <graphics x="-2021.8029616224862" z="0.0" y="-887.1676391458127"/>
  </node>
  <node id="26814" label="53454" cy:nodeId="9411">
    <graphics x="-1756.8029616224862" z="0.0" y="-963.1676391458127"/>
  </node>
  <node id="26819" label="15343" cy:nodeId="9635">
    <graphics x="-2234.8029616224862" z="0.0" y="-832.1676391458127"/>
  </node>
  <node id="26808" label="30754" cy:nodeId="9541">
    <graphics x="-2018.8029616224862" z="0.0" y="-424.1676391458127"/>
  </node>
  <node id="26802" label="10127" cy:nodeId="9669">
    <graphics x="-1953.8029616224862" z="0.0" y="-766.1676391458127"/>
  </node>
  <node id="26785" label="48459" cy:nodeId="9446">
    <graphics x="-2119.8029616224862" z="0.0" y="-687.1676391458127"/>
  </node>
  <node id="26792" label="30064" cy:nodeId="9543">
    <graphics x="-2028.8029616224862" z="0.0" y="-526.1676391458127"/>
  </node>
  <node id="26801" label="58621" cy:nodeId="9384">
    <graphics x="-1686.8029616224862" z="0.0" y="-1031.1676391458127"/>
  </node>
  <node id="26823" label="20028" cy:nodeId="9608">
    <graphics x="-2001.8029616224862" z="0.0" y="-730.1676391458127"/>
  </node>
  <node id="26807" label="61838" cy:nodeId="9354">
    <graphics x="-2243.8029616224862" z="0.0" y="-189.1676391458127"/>
  </node>
  <node id="26787" label="58448" cy:nodeId="9386">
    <graphics x="-2217.8029616224862" z="0.0" y="-307.1676391458127"/>
  </node>
  <node id="26806" label="47484" cy:nodeId="9450">
    <graphics x="-2126.8029616224862" z="0.0" y="-310.1676391458127"/>
  </node>
  <node id="26800" label="7735" cy:nodeId="9676">
    <graphics x="-2232.8029616224862" z="0.0" y="-69.1676391458127"/>
  </node>
  <node id="26820" label="61728" cy:nodeId="9357">
    <graphics x="-1955.8029616224862" z="0.0" y="-658.1676391458127"/>
  </node>
  <node id="26794" label="58251" cy:nodeId="9389">
    <graphics x="-1941.8029616224862" z="0.0" y="-473.1676391458127"/>
  </node>
  <node id="26813" label="52619" cy:nodeId="9421">
    <graphics x="-2005.8029616224862" z="0.0" y="-248.1676391458127"/>
  </node>
  <node id="26812" label="46809" cy:nodeId="9453">
    <graphics x="-1949.8029616224862" z="0.0" y="-979.1676391458127"/>
  </node>
  <node id="26810" label="29320" cy:nodeId="9549">
    <graphics x="-2150.8029616224862" z="0.0" y="-195.1676391458127"/>
  </node>
  <node id="26795" label="18274" cy:nodeId="9614">
    <graphics x="-2037.8029616224862" z="0.0" y="-694.1676391458127"/>
  </node>
  <node id="26803" label="46539" cy:nodeId="9455">
    <graphics x="-2235.8029616224862" z="0.0" y="-343.1676391458127"/>
  </node>
  <node id="26817" label="29233" cy:nodeId="9552">
    <graphics x="-1856.8029616224862" z="0.0" y="-933.1676391458127"/>
  </node>
  <node id="26815" label="12564" cy:nodeId="9648">
    <graphics x="-1662.8029616224862" z="0.0" y="-942.1676391458127"/>
  </node>
  <node id="26788" label="34954" cy:nodeId="9522">
    <graphics x="-2108.8029616224862" z="0.0" y="-505.1676391458127"/>
  </node>
  <node id="26809" label="61343" cy:nodeId="9363">
    <graphics x="-1995.8029616224862" z="0.0" y="-343.1676391458127"/>
  </node>
  <node id="26786" label="17423" cy:nodeId="9619">
    <graphics x="-2147.8029616224862" z="0.0" y="-581.1676391458127"/>
  </node>
  <node id="26799" label="61283" cy:nodeId="9364">
    <graphics x="-2071.8029616224862" z="0.0" y="-612.1676391458127"/>
  </node>
  <node id="26821" label="51912" cy:nodeId="9428">
    <graphics x="-2115.8029616224862" z="0.0" y="-896.1676391458127"/>
  </node>
  <node id="26791" label="28325" cy:nodeId="9556">
    <graphics x="-1918.8029616224862" z="0.0" y="-697.1676391458127"/>
  </node>
  <node id="26805" label="6828" cy:nodeId="9684">
    <graphics x="-2237.8029616224862" z="0.0" y="-225.1676391458127"/>
  </node>
  <node id="26789" label="40330" cy:nodeId="9493">
    <graphics x="-2132.8029616224862" z="0.0" y="-791.1676391458127"/>
  </node>
  <node id="26797" label="13732" cy:nodeId="9589">
    <graphics x="-2041.8029616224862" z="0.0" y="-576.1676391458127"/>
  </node>
  <node id="26818" label="39839" cy:nodeId="9494">
    <graphics x="-2319.8029616224862" z="0.0" y="-296.1676391458127"/>
  </node>
  <node id="26793" label="22695" cy:nodeId="9590">
    <graphics x="-1992.8029616224862" z="0.0" y="-622.1676391458127"/>
  </node>
  <node id="26804" label="56745" cy:nodeId="9399">
    <graphics x="-2331.8029616224862" z="0.0" y="-182.1676391458127"/>
  </node>
  <node id="26798" label="16969" cy:nodeId="9624">
    <graphics x="-2048.8029616224862" z="0.0" y="-787.1676391458127"/>
  </node>
  <node id="26811" label="60987" cy:nodeId="9369">
    <graphics x="-2036.8029616224862" z="0.0" y="-968.1676391458127"/>
  </node>
  <node id="26784" label="5813" cy:nodeId="9689">
    <graphics x="-2331.8029616224862" z="0.0" y="-823.1676391458127"/>
  </node>
  <node id="26816" label="27041" cy:nodeId="9562">
    <graphics x="-1944.8029616224862" z="0.0" y="-903.1676391458127"/>
  </node>
  <node id="26796" label="38546" cy:nodeId="9501">
    <graphics x="-1884.8029616224862" z="0.0" y="-830.1676391458127"/>
  </node>
  <node id="26822" label="1515" cy:nodeId="9725">
    <graphics x="-2297.8029616224862" z="0.0" y="-910.1676391458127"/>
  </node>
</graph>
```
