## Supplemental File 1 cytoscape for "Multi-omic characterization of the thermal stress phenome in the stony coral *Montipora capitata*": 17070-39439-TP5_Module1.xgmml

```
<?xml version="1.0" encoding="UTF-8" standalone="yes"?>
<graph id="39439" label="TP5_Module1" cy:view="1" cy:networkId="17070" cy:visualStyle="Sample1" cy:rendererId="org.cytoscape.ding" cy:documentVersion="3.0" xmlns:dc="http://purl.org/dc/elements/1.1/" xmlns:xlink="http://www.w3.org/1999/xlink" xmlns:rdf="http://www.w3.org/1999/02/22-rdf-syntax-ns#" xmlns:cy="http://www.cytoscape.org" xmlns="http://www.cs.rpi.edu/XGMML">
  <graphics>
    <att name="NETWORK_FORCE_HIGH_DETAIL" value="false" type="string" cy:type="String"/>
    <att name="NETWORK_SCALE_FACTOR" value="1.366485837520389" type="string" cy:type="String"/>
    <att name="NETWORK_HEIGHT" value="707.0" type="string" cy:type="String"/>
    <att name="NETWORK_NODE_SELECTION" value="true" type="string" cy:type="String"/>
    <att name="NETWORK_CENTER_Y_LOCATION" value="-587.9470070405282" type="string" cy:type="String"/>
    <att name="NETWORK_ANNOTATION_SELECTION" value="false" type="string" cy:type="String"/>
    <att name="NETWORK_WIDTH" value="929.0" type="string" cy:type="String"/>
    <att name="NETWORK_CENTER_X_LOCATION" value="-1222.1934775008624" type="string" cy:type="String"/>
    <att name="NETWORK_NODE_LABEL_SELECTION" value="false" type="string" cy:type="String"/>
    <att name="NETWORK_CENTER_Z_LOCATION" value="0.0" type="string" cy:type="String"/>
    <att name="NETWORK_TITLE" value="TP5_Module1" type="string" cy:type="String"/>
    <att name="NETWORK_DEPTH" value="0.0" type="string" cy:type="String"/>
    <att name="NETWORK_EDGE_SELECTION" value="true" type="string" cy:type="String"/>
  </graphics>
  <node id="39479" label="54524" cy:nodeId="9408">
    <graphics x="-1023.9038878695692" z="0.0" y="-438.28798631545976"/>
  </node>
  <node id="39461" label="15552" cy:nodeId="9632">
    <graphics x="-1171.9038878695692" z="0.0" y="-703.2879863154598"/>
  </node>
  <node id="39456" label="5072" cy:nodeId="9696">
    <graphics x="-847.9038878695692" z="0.0" y="-752.2879863154598"/>
  </node>
  <node id="39463" label="31244" cy:nodeId="9538">
    <graphics x="-753.9038878695692" z="0.0" y="-567.2879863154598"/>
  </node>
  <node id="39448" label="4896" cy:nodeId="9698">
    <graphics x="-1061.9038878695692" z="0.0" y="-530.2879863154598"/>
  </node>
  <node id="39451" label="59350" cy:nodeId="9380">
    <graphics x="-920.9038878695692" z="0.0" y="-573.2879863154598"/>
  </node>
  <node id="39484" label="49390" cy:nodeId="9444">
    <graphics x="-957.9038878695692" z="0.0" y="-724.2879863154598"/>
  </node>
  <node id="39464" label="10200" cy:nodeId="9668">
    <graphics x="-831.9038878695692" z="0.0" y="-645.2879863154598"/>
  </node>
  <node id="39447" label="53315" cy:nodeId="9413">
    <graphics x="-799.9038878695692" z="0.0" y="-507.28798631545976"/>
  </node>
  <node id="39465" label="53122" cy:nodeId="9415">
    <graphics x="-1071.9038878695692" z="0.0" y="-721.2879863154598"/>
  </node>
  <node id="39452" label="43082" cy:nodeId="9479">
    <graphics x="-941.9038878695692" z="0.0" y="-688.2879863154598"/>
  </node>
  <node id="39477" label="24554" cy:nodeId="9575">
    <graphics x="-945.9038878695692" z="0.0" y="-489.28798631545976"/>
  </node>
  <node id="39457" label="13900" cy:nodeId="9639">
    <graphics x="-1212.9038878695692" z="0.0" y="-744.2879863154598"/>
  </node>
  <node id="39444" label="36358" cy:nodeId="9512">
    <graphics x="-1138.9038878695692" z="0.0" y="-577.2879863154598"/>
  </node>
  <node id="39455" label="13887" cy:nodeId="9640">
    <graphics x="-1609.9038878695692" z="0.0" y="-785.2879863154598"/>
  </node>
  <node id="39445" label="53029" cy:nodeId="9417">
    <graphics x="-1021.9038878695692" z="0.0" y="-492.28798631545976"/>
  </node>
  <node id="39483" label="13872" cy:nodeId="9641">
    <graphics x="-912.9038878695692" z="0.0" y="-645.2879863154598"/>
  </node>
  <node id="39454" label="36349" cy:nodeId="9514">
    <graphics x="-1400.9038878695692" z="0.0" y="-784.2879863154598"/>
  </node>
  <node id="39442" label="29574" cy:nodeId="9546">
    <graphics x="-1065.9038878695692" z="0.0" y="-649.2879863154598"/>
  </node>
  <node id="39472" label="19116" cy:nodeId="9611">
    <graphics x="-825.9038878695692" z="0.0" y="-468.28798631545976"/>
  </node>
  <node id="39466" label="36005" cy:nodeId="9516">
    <graphics x="-1097.9038878695692" z="0.0" y="-494.28798631545976"/>
  </node>
  <node id="39443" label="23974" cy:nodeId="9581">
    <graphics x="-755.9038878695692" z="0.0" y="-673.2879863154598"/>
  </node>
  <node id="39470" label="35688" cy:nodeId="9518">
    <graphics x="-1061.9038878695692" z="0.0" y="-788.2879863154598"/>
  </node>
  <node id="39469" label="3869" cy:nodeId="9710">
    <graphics x="-966.9038878695692" z="0.0" y="-780.2879863154598"/>
  </node>
  <node id="39441" label="61630" cy:nodeId="9359">
    <graphics x="-696.9038878695692" z="0.0" y="-603.2879863154598"/>
  </node>
  <node id="39467" label="52297" cy:nodeId="9423">
    <graphics x="-829.9038878695692" z="0.0" y="-597.2879863154598"/>
  </node>
  <node id="39450" label="35031" cy:nodeId="9521">
    <graphics x="-1473.9038878695692" z="0.0" y="-634.2879863154598"/>
  </node>
  <node id="39458" label="52050" cy:nodeId="9426">
    <graphics x="-1012.9038878695692" z="0.0" y="-568.2879863154598"/>
  </node>
  <node id="39478" label="34485" cy:nodeId="9524">
    <graphics x="-1147.9038878695692" z="0.0" y="-621.2879863154598"/>
  </node>
  <node id="39453" label="57236" cy:nodeId="9397">
    <graphics x="-942.9038878695692" z="0.0" y="-453.28798631545976"/>
  </node>
  <node id="39460" label="6779" cy:nodeId="9685">
    <graphics x="-970.9038878695692" z="0.0" y="-380.28798631545976"/>
  </node>
  <node id="39473" label="57192" cy:nodeId="9398">
    <graphics x="-925.9038878695692" z="0.0" y="-344.28798631545976"/>
  </node>
  <node id="39481" label="45423" cy:nodeId="9463">
    <graphics x="-850.9038878695692" z="0.0" y="-681.2879863154598"/>
  </node>
  <node id="39446" label="16801" cy:nodeId="9625">
    <graphics x="-1026.9038878695692" z="0.0" y="-609.2879863154598"/>
  </node>
  <node id="39449" label="2326" cy:nodeId="9721">
    <graphics x="-1208.9038878695692" z="0.0" y="-501.28798631545976"/>
  </node>
  <node id="39468" label="60884" cy:nodeId="9370">
    <graphics x="-1053.9038878695692" z="0.0" y="-685.2879863154598"/>
  </node>
  <node id="39482" label="5801" cy:nodeId="9690">
    <graphics x="-891.9038878695692" z="0.0" y="-525.2879863154598"/>
  </node>
  <node id="39480" label="44439" cy:nodeId="9467">
    <graphics x="-844.9038878695692" z="0.0" y="-561.2879863154598"/>
  </node>
  <node id="39440" label="44406" cy:nodeId="9468">
    <graphics x="-950.9038878695692" z="0.0" y="-609.2879863154598"/>
  </node>
  <node id="39475" label="38566" cy:nodeId="9500">
    <graphics x="-1330.9038878695692" z="0.0" y="-584.2879863154598"/>
  </node>
  <node id="39459" label="60382" cy:nodeId="9373">
    <graphics x="-840.9038878695692" z="0.0" y="-432.28798631545976"/>
  </node>
  <node id="39471" label="60333" cy:nodeId="9374">
    <graphics x="-723.9038878695692" z="0.0" y="-478.28798631545976"/>
  </node>
  <node id="39474" label="21810" cy:nodeId="9598">
    <graphics x="-916.9038878695692" z="0.0" y="-416.28798631545976"/>
  </node>
  <node id="39476" label="10867" cy:nodeId="9662">
    <graphics x="-1244.9038878695692" z="0.0" y="-635.2879863154598"/>
  </node>
  <node id="39462" label="5341" cy:nodeId="9695">
    <graphics x="-1089.9038878695692" z="0.0" y="-824.2879863154598"/>
  </node>
</graph>
```
