## Supplemental File 1 cytoscape for "Multi-omic characterization of the thermal stress phenome in the stony coral *Montipora capitata*": 17080-18779-TP5_Module2.xgmml

```
<?xml version="1.0" encoding="UTF-8" standalone="yes"?>
<graph id="18779" label="TP5_Module2" cy:view="1" cy:networkId="17080" cy:visualStyle="Sample1" cy:rendererId="org.cytoscape.ding" cy:documentVersion="3.0" xmlns:dc="http://purl.org/dc/elements/1.1/" xmlns:xlink="http://www.w3.org/1999/xlink" xmlns:rdf="http://www.w3.org/1999/02/22-rdf-syntax-ns#" xmlns:cy="http://www.cytoscape.org" xmlns="http://www.cs.rpi.edu/XGMML">
  <graphics>
    <att name="NETWORK_FORCE_HIGH_DETAIL" value="false" type="string" cy:type="String"/>
    <att name="NETWORK_SCALE_FACTOR" value="0.505076923076923" type="string" cy:type="String"/>
    <att name="NETWORK_HEIGHT" value="707.0" type="string" cy:type="String"/>
    <att name="NETWORK_NODE_SELECTION" value="true" type="string" cy:type="String"/>
    <att name="NETWORK_CENTER_Y_LOCATION" value="-587.3776926880315" type="string" cy:type="String"/>
    <att name="NETWORK_ANNOTATION_SELECTION" value="false" type="string" cy:type="String"/>
    <att name="NETWORK_WIDTH" value="929.0" type="string" cy:type="String"/>
    <att name="NETWORK_CENTER_X_LOCATION" value="20.181660118907303" type="string" cy:type="String"/>
    <att name="NETWORK_NODE_LABEL_SELECTION" value="false" type="string" cy:type="String"/>
    <att name="NETWORK_CENTER_Z_LOCATION" value="0.0" type="string" cy:type="String"/>
    <att name="NETWORK_TITLE" value="TP5_Module2" type="string" cy:type="String"/>
    <att name="NETWORK_DEPTH" value="0.0" type="string" cy:type="String"/>
    <att name="NETWORK_EDGE_SELECTION" value="true" type="string" cy:type="String"/>
  </graphics>
  <node id="18780" label="53796" cy:nodeId="9409">
    <graphics x="-121.8183398810927" z="0.0" y="-553.8776926880315"/>
  </node>
  <node id="18785" label="59368" cy:nodeId="9379">
    <graphics x="-115.8183398810927" z="0.0" y="-708.8776926880315"/>
  </node>
  <node id="18781" label="49677" cy:nodeId="9443">
    <graphics x="149.1816601189073" z="0.0" y="-819.8776926880315"/>
  </node>
  <node id="18796" label="10402" cy:nodeId="9667">
    <graphics x="152.1816601189073" z="0.0" y="-651.8776926880315"/>
  </node>
  <node id="18795" label="21009" cy:nodeId="9605">
    <graphics x="-76.8183398810927" z="0.0" y="-858.8776926880315"/>
  </node>
  <node id="18808" label="4526" cy:nodeId="9701">
    <graphics x="123.1816601189073" z="0.0" y="-687.8776926880315"/>
  </node>
  <node id="18811" label="9730" cy:nodeId="9671">
    <graphics x="-154.8183398810927" z="0.0" y="-495.8776926880315"/>
  </node>
  <node id="18805" label="9462" cy:nodeId="9672">
    <graphics x="-90.8183398810927" z="0.0" y="-744.8776926880315"/>
  </node>
  <node id="18799" label="58462" cy:nodeId="9385">
    <graphics x="263.1816601189073" z="0.0" y="-723.8776926880315"/>
  </node>
  <node id="18794" label="29576" cy:nodeId="9545">
    <graphics x="117.1816601189073" z="0.0" y="-495.8776926880315"/>
  </node>
  <node id="18800" label="13856" cy:nodeId="9642">
    <graphics x="-2.8183398810926974" z="0.0" y="-799.8776926880315"/>
  </node>
  <node id="18782" label="36068" cy:nodeId="9515">
    <graphics x="-169.8183398810927" z="0.0" y="-279.8776926880315"/>
  </node>
  <node id="18807" label="58260" cy:nodeId="9388">
    <graphics x="-33.8183398810927" z="0.0" y="-675.8776926880315"/>
  </node>
  <node id="18797" label="42561" cy:nodeId="9484">
    <graphics x="225.1816601189073" z="0.0" y="-808.8776926880315"/>
  </node>
  <node id="18810" label="29505" cy:nodeId="9548">
    <graphics x="-144.8183398810927" z="0.0" y="-620.8776926880315"/>
  </node>
  <node id="18793" label="3982" cy:nodeId="9709">
    <graphics x="-12.818339881092697" z="0.0" y="-440.8776926880315"/>
  </node>
  <node id="18806" label="7392" cy:nodeId="9680">
    <graphics x="71.1816601189073" z="0.0" y="-868.8776926880315"/>
  </node>
  <node id="18809" label="61440" cy:nodeId="9361">
    <graphics x="111.1816601189073" z="0.0" y="-723.8776926880315"/>
  </node>
  <node id="18801" label="57613" cy:nodeId="9395">
    <graphics x="205.1816601189073" z="0.0" y="-571.8776926880315"/>
  </node>
  <node id="18802" label="40511" cy:nodeId="9491">
    <graphics x="2.1816601189073026" z="0.0" y="-639.8776926880315"/>
  </node>
  <node id="18787" label="3065" cy:nodeId="9716">
    <graphics x="73.1816601189073" z="0.0" y="-802.8776926880315"/>
  </node>
  <node id="18803" label="61138" cy:nodeId="9366">
    <graphics x="-20.818339881092697" z="0.0" y="-476.8776926880315"/>
  </node>
  <node id="18798" label="11852" cy:nodeId="9654">
    <graphics x="113.1816601189073" z="0.0" y="-531.8776926880315"/>
  </node>
  <node id="18789" label="11780" cy:nodeId="9655">
    <graphics x="-9.818339881092697" z="0.0" y="-603.8776926880315"/>
  </node>
  <node id="18784" label="2476" cy:nodeId="9719">
    <graphics x="-222.8183398810927" z="0.0" y="-636.8776926880315"/>
  </node>
  <node id="18792" label="22388" cy:nodeId="9592">
    <graphics x="-14.818339881092697" z="0.0" y="-745.8776926880315"/>
  </node>
  <node id="18783" label="2505" cy:nodeId="9720">
    <graphics x="47.1816601189073" z="0.0" y="-684.8776926880315"/>
  </node>
  <node id="18788" label="33424" cy:nodeId="9530">
    <graphics x="-182.8183398810927" z="0.0" y="-773.8776926880315"/>
  </node>
  <node id="18804" label="5744" cy:nodeId="9691">
    <graphics x="60.1816601189073" z="0.0" y="-567.8776926880315"/>
  </node>
  <node id="18786" label="50587" cy:nodeId="9437">
    <graphics x="259.1816601189073" z="0.0" y="-607.8776926880315"/>
  </node>
  <node id="18791" label="54715" cy:nodeId="9407">
    <graphics x="-222.8183398810927" z="0.0" y="-359.8776926880315"/>
  </node>
  <node id="18790" label="10758" cy:nodeId="9663">
    <graphics x="-59.8183398810927" z="0.0" y="-894.8776926880315"/>
  </node>
</graph>
```
