## Supplemental File 1 cytoscape for "Multi-omic characterization of the thermal stress phenome in the stony coral *Montipora capitata*": 17090-34715-TP5_Module3.xgmml

```
<?xml version="1.0" encoding="UTF-8" standalone="yes"?>
<graph id="34715" label="TP5_Module3" cy:view="1" cy:networkId="17090" cy:visualStyle="Sample1" cy:rendererId="org.cytoscape.ding" cy:documentVersion="3.0" xmlns:dc="http://purl.org/dc/elements/1.1/" xmlns:xlink="http://www.w3.org/1999/xlink" xmlns:rdf="http://www.w3.org/1999/02/22-rdf-syntax-ns#" xmlns:cy="http://www.cytoscape.org" xmlns="http://www.cs.rpi.edu/XGMML">
  <graphics>
    <att name="NETWORK_FORCE_HIGH_DETAIL" value="false" type="string" cy:type="String"/>
    <att name="NETWORK_SCALE_FACTOR" value="0.8685185185185186" type="string" cy:type="String"/>
    <att name="NETWORK_HEIGHT" value="707.0" type="string" cy:type="String"/>
    <att name="NETWORK_NODE_SELECTION" value="true" type="string" cy:type="String"/>
    <att name="NETWORK_CENTER_Y_LOCATION" value="-672.6095597704773" type="string" cy:type="String"/>
    <att name="NETWORK_ANNOTATION_SELECTION" value="false" type="string" cy:type="String"/>
    <att name="NETWORK_WIDTH" value="929.0" type="string" cy:type="String"/>
    <att name="NETWORK_CENTER_X_LOCATION" value="924.6128965571279" type="string" cy:type="String"/>
    <att name="NETWORK_NODE_LABEL_SELECTION" value="false" type="string" cy:type="String"/>
    <att name="NETWORK_CENTER_Z_LOCATION" value="0.0" type="string" cy:type="String"/>
    <att name="NETWORK_TITLE" value="TP5_Module3" type="string" cy:type="String"/>
    <att name="NETWORK_DEPTH" value="0.0" type="string" cy:type="String"/>
    <att name="NETWORK_EDGE_SELECTION" value="true" type="string" cy:type="String"/>
  </graphics>
  <node id="34720" label="59740" cy:nodeId="9376">
    <graphics x="994.1128965571279" z="0.0" y="-537.1095597704773"/>
  </node>
  <node id="34726" label="10729" cy:nodeId="9664">
    <graphics x="896.1128965571279" z="0.0" y="-700.1095597704773"/>
  </node>
  <node id="34727" label="59705" cy:nodeId="9377">
    <graphics x="1045.112896557128" z="0.0" y="-733.1095597704773"/>
  </node>
  <node id="34722" label="44037" cy:nodeId="9473">
    <graphics x="1052.112896557128" z="0.0" y="-665.1095597704773"/>
  </node>
  <node id="34717" label="31764" cy:nodeId="9537">
    <graphics x="976.1128965571279" z="0.0" y="-668.1095597704773"/>
  </node>
  <node id="34740" label="37031" cy:nodeId="9506">
    <graphics x="1066.112896557128" z="0.0" y="-607.1095597704773"/>
  </node>
  <node id="34741" label="15423" cy:nodeId="9634">
    <graphics x="915.1128965571279" z="0.0" y="-808.1095597704773"/>
  </node>
  <node id="34739" label="10636" cy:nodeId="9666">
    <graphics x="874.1128965571279" z="0.0" y="-844.1095597704773"/>
  </node>
  <node id="34742" label="25019" cy:nodeId="9571">
    <graphics x="1136.112896557128" z="0.0" y="-687.1095597704773"/>
  </node>
  <node id="34721" label="58927" cy:nodeId="9381">
    <graphics x="788.1128965571279" z="0.0" y="-759.1095597704773"/>
  </node>
  <node id="34734" label="36495" cy:nodeId="9510">
    <graphics x="1130.112896557128" z="0.0" y="-557.1095597704773"/>
  </node>
  <node id="34716" label="24621" cy:nodeId="9574">
    <graphics x="759.1128965571279" z="0.0" y="-616.1095597704773"/>
  </node>
  <node id="34723" label="10059" cy:nodeId="9670">
    <graphics x="816.1128965571279" z="0.0" y="-723.1095597704773"/>
  </node>
  <node id="34735" label="47690" cy:nodeId="9449">
    <graphics x="955.1128965571279" z="0.0" y="-736.1095597704773"/>
  </node>
  <node id="34729" label="36355" cy:nodeId="9513">
    <graphics x="989.1128965571279" z="0.0" y="-624.1095597704773"/>
  </node>
  <node id="34731" label="13806" cy:nodeId="9643">
    <graphics x="713.1128965571279" z="0.0" y="-652.1095597704773"/>
  </node>
  <node id="34736" label="4001" cy:nodeId="9708">
    <graphics x="961.1128965571279" z="0.0" y="-772.1095597704773"/>
  </node>
  <node id="34718" label="42454" cy:nodeId="9485">
    <graphics x="937.1128965571279" z="0.0" y="-586.1095597704773"/>
  </node>
  <node id="34719" label="7462" cy:nodeId="9678">
    <graphics x="998.1128965571279" z="0.0" y="-844.1095597704773"/>
  </node>
  <node id="34743" label="7425" cy:nodeId="9679">
    <graphics x="1070.112896557128" z="0.0" y="-521.1095597704773"/>
  </node>
  <node id="34738" label="46261" cy:nodeId="9459">
    <graphics x="1136.112896557128" z="0.0" y="-781.1095597704773"/>
  </node>
  <node id="34728" label="3424" cy:nodeId="9715">
    <graphics x="1131.112896557128" z="0.0" y="-643.1095597704773"/>
  </node>
  <node id="34737" label="17352" cy:nodeId="9621">
    <graphics x="1044.112896557128" z="0.0" y="-781.1095597704773"/>
  </node>
  <node id="34732" label="27590" cy:nodeId="9558">
    <graphics x="858.1128965571279" z="0.0" y="-664.1095597704773"/>
  </node>
  <node id="34725" label="27282" cy:nodeId="9561">
    <graphics x="842.1128965571279" z="0.0" y="-584.1095597704773"/>
  </node>
  <node id="34724" label="44609" cy:nodeId="9466">
    <graphics x="913.1128965571279" z="0.0" y="-623.1095597704773"/>
  </node>
  <node id="34730" label="56114" cy:nodeId="9403">
    <graphics x="933.1128965571279" z="0.0" y="-501.1095597704773"/>
  </node>
  <node id="34733" label="55319" cy:nodeId="9404">
    <graphics x="873.1128965571279" z="0.0" y="-545.1095597704773"/>
  </node>
</graph>
```
