## Supplemental File 1 cytoscape for "Multi-omic characterization of the thermal stress phenome in the stony coral *Montipora capitata*": 17100-17928-TP5_Module4.xgmml

```
<?xml version="1.0" encoding="UTF-8" standalone="yes"?>
<graph id="17928" label="TP5_Module4" cy:view="1" cy:networkId="17100" cy:visualStyle="Sample1" cy:rendererId="org.cytoscape.ding" cy:documentVersion="3.0" xmlns:dc="http://purl.org/dc/elements/1.1/" xmlns:xlink="http://www.w3.org/1999/xlink" xmlns:rdf="http://www.w3.org/1999/02/22-rdf-syntax-ns#" xmlns:cy="http://www.cytoscape.org" xmlns="http://www.cs.rpi.edu/XGMML">
  <graphics>
    <att name="NETWORK_FORCE_HIGH_DETAIL" value="false" type="string" cy:type="String"/>
    <att name="NETWORK_SCALE_FACTOR" value="1.5099621046916483" type="string" cy:type="String"/>
    <att name="NETWORK_HEIGHT" value="707.0" type="string" cy:type="String"/>
    <att name="NETWORK_NODE_SELECTION" value="true" type="string" cy:type="String"/>
    <att name="NETWORK_CENTER_Y_LOCATION" value="-705.9752992508745" type="string" cy:type="String"/>
    <att name="NETWORK_ANNOTATION_SELECTION" value="false" type="string" cy:type="String"/>
    <att name="NETWORK_WIDTH" value="929.0" type="string" cy:type="String"/>
    <att name="NETWORK_CENTER_X_LOCATION" value="1878.1439499760952" type="string" cy:type="String"/>
    <att name="NETWORK_NODE_LABEL_SELECTION" value="false" type="string" cy:type="String"/>
    <att name="NETWORK_CENTER_Z_LOCATION" value="0.0" type="string" cy:type="String"/>
    <att name="NETWORK_TITLE" value="TP5_Module4" type="string" cy:type="String"/>
    <att name="NETWORK_DEPTH" value="0.0" type="string" cy:type="String"/>
    <att name="NETWORK_EDGE_SELECTION" value="true" type="string" cy:type="String"/>
  </graphics>
  <node id="17932" label="25893" cy:nodeId="9568">
    <graphics x="1978.8062182521614" z="0.0" y="-815.1996171714792"/>
  </node>
  <node id="17930" label="43388" cy:nodeId="9476">
    <graphics x="1987.8062182521614" z="0.0" y="-691.1996171714792"/>
  </node>
  <node id="17949" label="24624" cy:nodeId="9573">
    <graphics x="1932.8062182521614" z="0.0" y="-629.1996171714792"/>
  </node>
  <node id="17931" label="15134" cy:nodeId="9637">
    <graphics x="1733.8062182521614" z="0.0" y="-764.1996171714792"/>
  </node>
  <node id="17950" label="36467" cy:nodeId="9511">
    <graphics x="2109.8062182521617" z="0.0" y="-541.1996171714792"/>
  </node>
  <node id="17937" label="29945" cy:nodeId="9544">
    <graphics x="1983.8062182521614" z="0.0" y="-486.1996171714792"/>
  </node>
  <node id="17936" label="13423" cy:nodeId="9644">
    <graphics x="1647.8062182521614" z="0.0" y="-763.1996171714792"/>
  </node>
  <node id="17939" label="29313" cy:nodeId="9550">
    <graphics x="1739.8062182521614" z="0.0" y="-679.1996171714792"/>
  </node>
  <node id="17935" label="12326" cy:nodeId="9649">
    <graphics x="1732.8062182521614" z="0.0" y="-858.1996171714792"/>
  </node>
  <node id="17941" label="46316" cy:nodeId="9458">
    <graphics x="1891.8062182521614" z="0.0" y="-593.1996171714792"/>
  </node>
  <node id="17948" label="40697" cy:nodeId="9490">
    <graphics x="1771.8062182521614" z="0.0" y="-725.1996171714792"/>
  </node>
  <node id="17933" label="52047" cy:nodeId="9427">
    <graphics x="1845.8062182521614" z="0.0" y="-677.1996171714792"/>
  </node>
  <node id="17946" label="57568" cy:nodeId="9396">
    <graphics x="1743.8062182521614" z="0.0" y="-800.1996171714792"/>
  </node>
  <node id="17943" label="22773" cy:nodeId="9588">
    <graphics x="1854.8062182521614" z="0.0" y="-801.1996171714792"/>
  </node>
  <node id="17945" label="11862" cy:nodeId="9653">
    <graphics x="1955.8062182521614" z="0.0" y="-740.1996171714792"/>
  </node>
  <node id="17940" label="56549" cy:nodeId="9400">
    <graphics x="2072.8062182521617" z="0.0" y="-664.1996171714792"/>
  </node>
  <node id="17942" label="44942" cy:nodeId="9465">
    <graphics x="1686.8062182521614" z="0.0" y="-639.1996171714792"/>
  </node>
  <node id="17944" label="25970" cy:nodeId="9565">
    <graphics x="1803.8062182521614" z="0.0" y="-596.1996171714792"/>
  </node>
  <node id="17934" label="5522" cy:nodeId="9693">
    <graphics x="1879.8062182521614" z="0.0" y="-713.1996171714792"/>
  </node>
  <node id="17947" label="5521" cy:nodeId="9694">
    <graphics x="1842.8062182521614" z="0.0" y="-837.1996171714792"/>
  </node>
  <node id="17938" label="44225" cy:nodeId="9471">
    <graphics x="1866.8062182521614" z="0.0" y="-749.1996171714792"/>
  </node>
  <node id="17929" label="25948" cy:nodeId="9567">
    <graphics x="1775.8062182521614" z="0.0" y="-640.1996171714792"/>
  </node>
</graph>
```
