## Supplemental File 1 cytoscape for "Multi-omic characterization of the thermal stress phenome in the stony coral *Montipora capitata*": 17110-39005-TP5_Module5.xgmml

```
<?xml version="1.0" encoding="UTF-8" standalone="yes"?>
<graph id="39005" label="TP5_Module5" cy:view="1" cy:networkId="17110" cy:visualStyle="Sample1" cy:rendererId="org.cytoscape.ding" cy:documentVersion="3.0" xmlns:dc="http://purl.org/dc/elements/1.1/" xmlns:xlink="http://www.w3.org/1999/xlink" xmlns:rdf="http://www.w3.org/1999/02/22-rdf-syntax-ns#" xmlns:cy="http://www.cytoscape.org" xmlns="http://www.cs.rpi.edu/XGMML">
  <graphics>
    <att name="NETWORK_FORCE_HIGH_DETAIL" value="false" type="string" cy:type="String"/>
    <att name="NETWORK_SCALE_FACTOR" value="0.9144846796657382" type="string" cy:type="String"/>
    <att name="NETWORK_HEIGHT" value="707.0" type="string" cy:type="String"/>
    <att name="NETWORK_NODE_SELECTION" value="true" type="string" cy:type="String"/>
    <att name="NETWORK_CENTER_Y_LOCATION" value="-717.3136074126719" type="string" cy:type="String"/>
    <att name="NETWORK_ANNOTATION_SELECTION" value="false" type="string" cy:type="String"/>
    <att name="NETWORK_WIDTH" value="929.0" type="string" cy:type="String"/>
    <att name="NETWORK_CENTER_X_LOCATION" value="2695.879258538766" type="string" cy:type="String"/>
    <att name="NETWORK_NODE_LABEL_SELECTION" value="false" type="string" cy:type="String"/>
    <att name="NETWORK_CENTER_Z_LOCATION" value="0.0" type="string" cy:type="String"/>
    <att name="NETWORK_TITLE" value="TP5_Module5" type="string" cy:type="String"/>
    <att name="NETWORK_DEPTH" value="0.0" type="string" cy:type="String"/>
    <att name="NETWORK_EDGE_SELECTION" value="true" type="string" cy:type="String"/>
  </graphics>
  <node id="39009" label="10665" cy:nodeId="9665">
    <graphics x="2850.379258538766" z="0.0" y="-641.3136074126719"/>
  </node>
  <node id="39025" label="53628" cy:nodeId="9410">
    <graphics x="2864.379258538766" z="0.0" y="-807.3136074126719"/>
  </node>
  <node id="39008" label="43638" cy:nodeId="9475">
    <graphics x="2523.379258538766" z="0.0" y="-731.3136074126719"/>
  </node>
  <node id="39019" label="14278" cy:nodeId="9638">
    <graphics x="2671.379258538766" z="0.0" y="-671.3136074126719"/>
  </node>
  <node id="39012" label="20429" cy:nodeId="9607">
    <graphics x="2819.379258538766" z="0.0" y="-771.3136074126719"/>
  </node>
  <node id="39014" label="47867" cy:nodeId="9448">
    <graphics x="2868.379258538766" z="0.0" y="-677.3136074126719"/>
  </node>
  <node id="39007" label="29529" cy:nodeId="9547">
    <graphics x="2770.379258538766" z="0.0" y="-879.3136074126719"/>
  </node>
  <node id="39023" label="23995" cy:nodeId="9580">
    <graphics x="2655.379258538766" z="0.0" y="-708.3136074126719"/>
  </node>
  <node id="39020" label="18026" cy:nodeId="9615">
    <graphics x="2720.379258538766" z="0.0" y="-612.3136074126719"/>
  </node>
  <node id="39011" label="41490" cy:nodeId="9488">
    <graphics x="2595.379258538766" z="0.0" y="-668.3136074126719"/>
  </node>
  <node id="39022" label="41276" cy:nodeId="9489">
    <graphics x="2653.379258538766" z="0.0" y="-794.3136074126719"/>
  </node>
  <node id="39006" label="6864" cy:nodeId="9683">
    <graphics x="2767.379258538766" z="0.0" y="-576.3136074126719"/>
  </node>
  <node id="39018" label="11964" cy:nodeId="9652">
    <graphics x="2643.379258538766" z="0.0" y="-555.3136074126719"/>
  </node>
  <node id="39015" label="6366" cy:nodeId="9686">
    <graphics x="2735.379258538766" z="0.0" y="-843.3136074126719"/>
  </node>
  <node id="39016" label="2743" cy:nodeId="9718">
    <graphics x="2550.379258538766" z="0.0" y="-611.3136074126719"/>
  </node>
  <node id="39010" label="33854" cy:nodeId="9528">
    <graphics x="2614.379258538766" z="0.0" y="-830.3136074126719"/>
  </node>
  <node id="39024" label="60726" cy:nodeId="9371">
    <graphics x="2768.379258538766" z="0.0" y="-650.3136074126719"/>
  </node>
  <node id="39017" label="16324" cy:nodeId="9627">
    <graphics x="2774.379258538766" z="0.0" y="-735.3136074126719"/>
  </node>
  <node id="39013" label="32057" cy:nodeId="9534">
    <graphics x="2692.379258538766" z="0.0" y="-758.3136074126719"/>
  </node>
  <node id="39021" label="1403" cy:nodeId="9726">
    <graphics x="2751.379258538766" z="0.0" y="-699.3136074126719"/>
  </node>
</graph>
```
