## Supplemental File 1 cytoscape for "Multi-omic characterization of the thermal stress phenome in the stony coral *Montipora capitata*": 17120-35187-TP5_Module6.xgmml

```
<?xml version="1.0" encoding="UTF-8" standalone="yes"?>
<graph id="35187" label="TP5_Module6" cy:view="1" cy:networkId="17120" cy:visualStyle="Sample1" cy:rendererId="org.cytoscape.ding" cy:documentVersion="3.0" xmlns:dc="http://purl.org/dc/elements/1.1/" xmlns:xlink="http://www.w3.org/1999/xlink" xmlns:rdf="http://www.w3.org/1999/02/22-rdf-syntax-ns#" xmlns:cy="http://www.cytoscape.org" xmlns="http://www.cs.rpi.edu/XGMML">
  <graphics>
    <att name="NETWORK_FORCE_HIGH_DETAIL" value="false" type="string" cy:type="String"/>
    <att name="NETWORK_SCALE_FACTOR" value="0.997872340425532" type="string" cy:type="String"/>
    <att name="NETWORK_HEIGHT" value="707.0" type="string" cy:type="String"/>
    <att name="NETWORK_NODE_SELECTION" value="true" type="string" cy:type="String"/>
    <att name="NETWORK_CENTER_Y_LOCATION" value="368.1764668876948" type="string" cy:type="String"/>
    <att name="NETWORK_ANNOTATION_SELECTION" value="false" type="string" cy:type="String"/>
    <att name="NETWORK_WIDTH" value="929.0" type="string" cy:type="String"/>
    <att name="NETWORK_CENTER_X_LOCATION" value="-2133.1486932833604" type="string" cy:type="String"/>
    <att name="NETWORK_NODE_LABEL_SELECTION" value="false" type="string" cy:type="String"/>
    <att name="NETWORK_CENTER_Z_LOCATION" value="0.0" type="string" cy:type="String"/>
    <att name="NETWORK_TITLE" value="TP5_Module6" type="string" cy:type="String"/>
    <att name="NETWORK_DEPTH" value="0.0" type="string" cy:type="String"/>
    <att name="NETWORK_EDGE_SELECTION" value="true" type="string" cy:type="String"/>
  </graphics>
  <node id="35199" label="37989" cy:nodeId="9504">
    <graphics x="-2238.1486932833604" z="0.0" y="221.1764668876948"/>
  </node>
  <node id="35202" label="21588" cy:nodeId="9600">
    <graphics x="-2043.1486932833604" z="0.0" y="328.1764668876948"/>
  </node>
  <node id="35205" label="25433" cy:nodeId="9569">
    <graphics x="-2312.1486932833604" z="0.0" y="515.1764668876948"/>
  </node>
  <node id="35200" label="21357" cy:nodeId="9601">
    <graphics x="-1982.1486932833604" z="0.0" y="450.1764668876948"/>
  </node>
  <node id="35193" label="25319" cy:nodeId="9570">
    <graphics x="-2273.1486932833604" z="0.0" y="405.1764668876948"/>
  </node>
  <node id="35190" label="53438" cy:nodeId="9412">
    <graphics x="-1967.1486932833604" z="0.0" y="330.1764668876948"/>
  </node>
  <node id="35198" label="30380" cy:nodeId="9542">
    <graphics x="-2164.1486932833604" z="0.0" y="515.1764668876948"/>
  </node>
  <node id="35188" label="24140" cy:nodeId="9578">
    <graphics x="-2008.1486932833604" z="0.0" y="221.1764668876948"/>
  </node>
  <node id="35203" label="24130" cy:nodeId="9579">
    <graphics x="-1900.1486932833604" z="0.0" y="234.1764668876948"/>
  </node>
  <node id="35197" label="47256" cy:nodeId="9452">
    <graphics x="-2340.1486932833604" z="0.0" y="243.1764668876948"/>
  </node>
  <node id="35192" label="41638" cy:nodeId="9487">
    <graphics x="-2375.1486932833604" z="0.0" y="370.1764668876948"/>
  </node>
  <node id="35189" label="23506" cy:nodeId="9584">
    <graphics x="-2304.1486932833604" z="0.0" y="441.1764668876948"/>
  </node>
  <node id="35204" label="2375" cy:nodeId="9712">
    <graphics x="-2182.1486932833604" z="0.0" y="274.1764668876948"/>
  </node>
  <node id="35201" label="28226" cy:nodeId="9557">
    <graphics x="-2282.1486932833604" z="0.0" y="297.1764668876948"/>
  </node>
  <node id="35191" label="11669" cy:nodeId="9656">
    <graphics x="-2185.1486932833604" z="0.0" y="349.1764668876948"/>
  </node>
  <node id="35195" label="22229" cy:nodeId="9594">
    <graphics x="-2197.1486932833604" z="0.0" y="392.1764668876948"/>
  </node>
  <node id="35196" label="60401" cy:nodeId="9372">
    <graphics x="-1891.1486932833604" z="0.0" y="347.1764668876948"/>
  </node>
  <node id="35194" label="50515" cy:nodeId="9438">
    <graphics x="-2309.1486932833604" z="0.0" y="333.1764668876948"/>
  </node>
</graph>
```
