## Supplemental File 1 cytoscape for "Multi-omic characterization of the thermal stress phenome in the stony coral *Montipora capitata*": 17130-37724-TP5_Module7.xgmml

```
<?xml version="1.0" encoding="UTF-8" standalone="yes"?>
<graph id="37724" label="TP5_Module7" cy:view="1" cy:networkId="17130" cy:visualStyle="Sample1" cy:rendererId="org.cytoscape.ding" cy:documentVersion="3.0" xmlns:dc="http://purl.org/dc/elements/1.1/" xmlns:xlink="http://www.w3.org/1999/xlink" xmlns:rdf="http://www.w3.org/1999/02/22-rdf-syntax-ns#" xmlns:cy="http://www.cytoscape.org" xmlns="http://www.cs.rpi.edu/XGMML">
  <graphics>
    <att name="NETWORK_FORCE_HIGH_DETAIL" value="false" type="string" cy:type="String"/>
    <att name="NETWORK_SCALE_FACTOR" value="0.7106060606060607" type="string" cy:type="String"/>
    <att name="NETWORK_HEIGHT" value="707.0" type="string" cy:type="String"/>
    <att name="NETWORK_NODE_SELECTION" value="true" type="string" cy:type="String"/>
    <att name="NETWORK_CENTER_Y_LOCATION" value="355.4542446654725" type="string" cy:type="String"/>
    <att name="NETWORK_ANNOTATION_SELECTION" value="false" type="string" cy:type="String"/>
    <att name="NETWORK_WIDTH" value="929.0" type="string" cy:type="String"/>
    <att name="NETWORK_CENTER_X_LOCATION" value="-1274.5512912380987" type="string" cy:type="String"/>
    <att name="NETWORK_NODE_LABEL_SELECTION" value="false" type="string" cy:type="String"/>
    <att name="NETWORK_CENTER_Z_LOCATION" value="0.0" type="string" cy:type="String"/>
    <att name="NETWORK_TITLE" value="TP5_Module7" type="string" cy:type="String"/>
    <att name="NETWORK_DEPTH" value="0.0" type="string" cy:type="String"/>
    <att name="NETWORK_EDGE_SELECTION" value="true" type="string" cy:type="String"/>
  </graphics>
  <node id="37731" label="50112" cy:nodeId="9441">
    <graphics x="-1318.5512912380987" z="0.0" y="508.9542446654725"/>
  </node>
  <node id="37725" label="4726" cy:nodeId="9700">
    <graphics x="-1384.5512912380987" z="0.0" y="366.9542446654725"/>
  </node>
  <node id="37729" label="58668" cy:nodeId="9383">
    <graphics x="-1380.5512912380987" z="0.0" y="257.9542446654725"/>
  </node>
  <node id="37728" label="11656" cy:nodeId="9645">
    <graphics x="-1247.5512912380987" z="0.0" y="457.9542446654725"/>
  </node>
  <node id="37735" label="7685" cy:nodeId="9677">
    <graphics x="-1397.5512912380987" z="0.0" y="475.9542446654725"/>
  </node>
  <node id="37737" label="57984" cy:nodeId="9390">
    <graphics x="-1287.5512912380987" z="0.0" y="212.95424466547252"/>
  </node>
  <node id="37742" label="13342" cy:nodeId="9646">
    <graphics x="-1318.5512912380987" z="0.0" y="403.9542446654725"/>
  </node>
  <node id="37741" label="61628" cy:nodeId="9360">
    <graphics x="-1163.5512912380987" z="0.0" y="510.9542446654725"/>
  </node>
  <node id="37734" label="7364" cy:nodeId="9681">
    <graphics x="-1428.5512912380987" z="0.0" y="409.9542446654725"/>
  </node>
  <node id="37740" label="3794" cy:nodeId="9713">
    <graphics x="-1440.5512912380987" z="0.0" y="294.9542446654725"/>
  </node>
  <node id="37733" label="28666" cy:nodeId="9554">
    <graphics x="-1458.5512912380987" z="0.0" y="208.95424466547252"/>
  </node>
  <node id="37732" label="23152" cy:nodeId="9586">
    <graphics x="-1372.5512912380987" z="0.0" y="330.9542446654725"/>
  </node>
  <node id="37730" label="17454" cy:nodeId="9618">
    <graphics x="-1379.5512912380987" z="0.0" y="221.95424466547252"/>
  </node>
  <node id="37738" label="61074" cy:nodeId="9368">
    <graphics x="-1427.5512912380987" z="0.0" y="141.95424466547252"/>
  </node>
  <node id="37726" label="11336" cy:nodeId="9658">
    <graphics x="-1351.5512912380987" z="0.0" y="159.95424466547252"/>
  </node>
  <node id="37736" label="26690" cy:nodeId="9564">
    <graphics x="-1349.5512912380987" z="0.0" y="439.9542446654725"/>
  </node>
  <node id="37739" label="25956" cy:nodeId="9566">
    <graphics x="-1320.5512912380987" z="0.0" y="294.9542446654725"/>
  </node>
  <node id="37727" label="8468" cy:nodeId="9535">
    <graphics x="-1090.5512912380987" z="0.0" y="568.9542446654725"/>
  </node>
</graph>
```
