## Supplemental File 1 cytoscape for "Multi-omic characterization of the thermal stress phenome in the stony coral *Montipora capitata*": 17140-37996-TP5_Module8.xgmml

```
<?xml version="1.0" encoding="UTF-8" standalone="yes"?>
<graph id="37996" label="TP5_Module8" cy:view="1" cy:networkId="17140" cy:visualStyle="Sample1" cy:rendererId="org.cytoscape.ding" cy:documentVersion="3.0" xmlns:dc="http://purl.org/dc/elements/1.1/" xmlns:xlink="http://www.w3.org/1999/xlink" xmlns:rdf="http://www.w3.org/1999/02/22-rdf-syntax-ns#" xmlns:cy="http://www.cytoscape.org" xmlns="http://www.cs.rpi.edu/XGMML">
  <graphics>
    <att name="NETWORK_FORCE_HIGH_DETAIL" value="false" type="string" cy:type="String"/>
    <att name="NETWORK_SCALE_FACTOR" value="0.7891826923076924" type="string" cy:type="String"/>
    <att name="NETWORK_HEIGHT" value="707.0" type="string" cy:type="String"/>
    <att name="NETWORK_NODE_SELECTION" value="true" type="string" cy:type="String"/>
    <att name="NETWORK_CENTER_Y_LOCATION" value="353.87291642699256" type="string" cy:type="String"/>
    <att name="NETWORK_ANNOTATION_SELECTION" value="false" type="string" cy:type="String"/>
    <att name="NETWORK_WIDTH" value="929.0" type="string" cy:type="String"/>
    <att name="NETWORK_CENTER_X_LOCATION" value="-508.62672069929056" type="string" cy:type="String"/>
    <att name="NETWORK_NODE_LABEL_SELECTION" value="false" type="string" cy:type="String"/>
    <att name="NETWORK_CENTER_Z_LOCATION" value="0.0" type="string" cy:type="String"/>
    <att name="NETWORK_TITLE" value="TP5_Module8" type="string" cy:type="String"/>
    <att name="NETWORK_DEPTH" value="0.0" type="string" cy:type="String"/>
    <att name="NETWORK_EDGE_SELECTION" value="true" type="string" cy:type="String"/>
  </graphics>
  <node id="38007" label="36996" cy:nodeId="9507">
    <graphics x="-670.1267206992906" z="0.0" y="281.3729164269926"/>
  </node>
  <node id="38006" label="49059" cy:nodeId="9445">
    <graphics x="-370.12672069929056" z="0.0" y="387.3729164269926"/>
  </node>
  <node id="37999" label="58680" cy:nodeId="9382">
    <graphics x="-487.12672069929056" z="0.0" y="414.3729164269926"/>
  </node>
  <node id="38004" label="24552" cy:nodeId="9576">
    <graphics x="-588.1267206992906" z="0.0" y="353.3729164269926"/>
  </node>
  <node id="38005" label="52795" cy:nodeId="9420">
    <graphics x="-470.12672069929056" z="0.0" y="237.37291642699262"/>
  </node>
  <node id="37997" label="35934" cy:nodeId="9517">
    <graphics x="-510.12672069929056" z="0.0" y="450.3729164269926"/>
  </node>
  <node id="38012" label="17358" cy:nodeId="9620">
    <graphics x="-566.1267206992906" z="0.0" y="544.3729164269926"/>
  </node>
  <node id="38001" label="50953" cy:nodeId="9432">
    <graphics x="-619.1267206992906" z="0.0" y="389.3729164269926"/>
  </node>
  <node id="38008" label="44969" cy:nodeId="9464">
    <graphics x="-347.12672069929056" z="0.0" y="296.3729164269926"/>
  </node>
  <node id="38003" label="50945" cy:nodeId="9433">
    <graphics x="-572.1267206992906" z="0.0" y="259.3729164269926"/>
  </node>
  <node id="38011" label="50938" cy:nodeId="9434">
    <graphics x="-599.1267206992906" z="0.0" y="163.37291642699262"/>
  </node>
  <node id="38002" label="39361" cy:nodeId="9498">
    <graphics x="-634.1267206992906" z="0.0" y="432.3729164269926"/>
  </node>
  <node id="38000" label="2325" cy:nodeId="9722">
    <graphics x="-550.1267206992906" z="0.0" y="223.37291642699262"/>
  </node>
  <node id="38009" label="33295" cy:nodeId="9531">
    <graphics x="-476.12672069929056" z="0.0" y="339.3729164269926"/>
  </node>
  <node id="38010" label="27009" cy:nodeId="9563">
    <graphics x="-458.12672069929056" z="0.0" y="303.3729164269926"/>
  </node>
  <node id="37998" label="2210" cy:nodeId="9723">
    <graphics x="-552.1267206992906" z="0.0" y="317.3729164269926"/>
  </node>
  <node id="38013" label="2163" cy:nodeId="9724">
    <graphics x="-397.12672069929056" z="0.0" y="425.3729164269926"/>
  </node>
</graph>
```
