## Supplemental File 1 cytoscape for "Multi-omic characterization of the thermal stress phenome in the stony coral *Montipora capitata*": 17150-17841-TP5_Module9.xgmml

```
<?xml version="1.0" encoding="UTF-8" standalone="yes"?>
<graph id="17841" label="TP5_Module9" cy:view="1" cy:networkId="17150" cy:visualStyle="Sample1" cy:rendererId="org.cytoscape.ding" cy:documentVersion="3.0" xmlns:dc="http://purl.org/dc/elements/1.1/" xmlns:xlink="http://www.w3.org/1999/xlink" xmlns:rdf="http://www.w3.org/1999/02/22-rdf-syntax-ns#" xmlns:cy="http://www.cytoscape.org" xmlns="http://www.cs.rpi.edu/XGMML">
  <graphics>
    <att name="NETWORK_FORCE_HIGH_DETAIL" value="false" type="string" cy:type="String"/>
    <att name="NETWORK_SCALE_FACTOR" value="0.7761229314420804" type="string" cy:type="String"/>
    <att name="NETWORK_HEIGHT" value="707.0" type="string" cy:type="String"/>
    <att name="NETWORK_NODE_SELECTION" value="true" type="string" cy:type="String"/>
    <att name="NETWORK_CENTER_Y_LOCATION" value="362.7258576034633" type="string" cy:type="String"/>
    <att name="NETWORK_ANNOTATION_SELECTION" value="false" type="string" cy:type="String"/>
    <att name="NETWORK_WIDTH" value="929.0" type="string" cy:type="String"/>
    <att name="NETWORK_CENTER_X_LOCATION" value="308.8603124507109" type="string" cy:type="String"/>
    <att name="NETWORK_NODE_LABEL_SELECTION" value="false" type="string" cy:type="String"/>
    <att name="NETWORK_CENTER_Z_LOCATION" value="0.0" type="string" cy:type="String"/>
    <att name="NETWORK_TITLE" value="TP5_Module9" type="string" cy:type="String"/>
    <att name="NETWORK_DEPTH" value="0.0" type="string" cy:type="String"/>
    <att name="NETWORK_EDGE_SELECTION" value="true" type="string" cy:type="String"/>
  </graphics>
  <node id="17845" label="31792" cy:nodeId="9536">
    <graphics x="216.3603124507109" z="0.0" y="337.7258576034633"/>
  </node>
  <node id="17857" label="36732" cy:nodeId="9509">
    <graphics x="426.3603124507109" z="0.0" y="272.7258576034633"/>
  </node>
  <node id="17847" label="62023" cy:nodeId="9353">
    <graphics x="193.3603124507109" z="0.0" y="213.72585760346325"/>
  </node>
  <node id="17852" label="4210" cy:nodeId="9705">
    <graphics x="355.3603124507109" z="0.0" y="372.7258576034633"/>
  </node>
  <node id="17851" label="4165" cy:nodeId="9706">
    <graphics x="316.3603124507109" z="0.0" y="408.7258576034633"/>
  </node>
  <node id="17849" label="1868" cy:nodeId="9707">
    <graphics x="221.3603124507109" z="0.0" y="373.7258576034633"/>
  </node>
  <node id="17856" label="35331" cy:nodeId="9519">
    <graphics x="286.3603124507109" z="0.0" y="287.7258576034633"/>
  </node>
  <node id="17842" label="46426" cy:nodeId="9456">
    <graphics x="467.3603124507109" z="0.0" y="388.7258576034633"/>
  </node>
  <node id="17854" label="17572" cy:nodeId="9616">
    <graphics x="318.3603124507109" z="0.0" y="210.72585760346325"/>
  </node>
  <node id="17853" label="13894" cy:nodeId="9553">
    <graphics x="150.3603124507109" z="0.0" y="556.7258576034633"/>
  </node>
  <node id="17858" label="45666" cy:nodeId="9461">
    <graphics x="150.3603124507109" z="0.0" y="282.7258576034633"/>
  </node>
  <node id="17844" label="34074" cy:nodeId="9526">
    <graphics x="254.3603124507109" z="0.0" y="251.72585760346325"/>
  </node>
  <node id="17846" label="56385" cy:nodeId="9401">
    <graphics x="221.3603124507109" z="0.0" y="168.72585760346325"/>
  </node>
  <node id="17848" label="11460" cy:nodeId="9657">
    <graphics x="392.3603124507109" z="0.0" y="330.7258576034633"/>
  </node>
  <node id="17843" label="22034" cy:nodeId="9596">
    <graphics x="391.3603124507109" z="0.0" y="475.7258576034633"/>
  </node>
  <node id="17850" label="5632" cy:nodeId="9692">
    <graphics x="309.3603124507109" z="0.0" y="328.7258576034633"/>
  </node>
  <node id="17855" label="50334" cy:nodeId="9439">
    <graphics x="271.3603124507109" z="0.0" y="556.7258576034633"/>
  </node>
</graph>
```
