## Supplemental File 1 cytoscape for "Multi-omic characterization of the thermal stress phenome in the stony coral *Montipora capitata*": 17160-38209-TP5_Module10.xgmml

```
<?xml version="1.0" encoding="UTF-8" standalone="yes"?>
<graph id="38209" label="TP5_Module10" cy:view="1" cy:networkId="17160" cy:visualStyle="Sample1" cy:rendererId="org.cytoscape.ding" cy:documentVersion="3.0" xmlns:dc="http://purl.org/dc/elements/1.1/" xmlns:xlink="http://www.w3.org/1999/xlink" xmlns:rdf="http://www.w3.org/1999/02/22-rdf-syntax-ns#" xmlns:cy="http://www.cytoscape.org" xmlns="http://www.cs.rpi.edu/XGMML">
  <graphics>
    <att name="NETWORK_FORCE_HIGH_DETAIL" value="false" type="string" cy:type="String"/>
    <att name="NETWORK_SCALE_FACTOR" value="0.7311804008908686" type="string" cy:type="String"/>
    <att name="NETWORK_HEIGHT" value="707.0" type="string" cy:type="String"/>
    <att name="NETWORK_NODE_SELECTION" value="true" type="string" cy:type="String"/>
    <att name="NETWORK_CENTER_Y_LOCATION" value="355.7874880872862" type="string" cy:type="String"/>
    <att name="NETWORK_ANNOTATION_SELECTION" value="false" type="string" cy:type="String"/>
    <att name="NETWORK_WIDTH" value="929.0" type="string" cy:type="String"/>
    <att name="NETWORK_CENTER_X_LOCATION" value="1028.9935349080642" type="string" cy:type="String"/>
    <att name="NETWORK_NODE_LABEL_SELECTION" value="false" type="string" cy:type="String"/>
    <att name="NETWORK_CENTER_Z_LOCATION" value="0.0" type="string" cy:type="String"/>
    <att name="NETWORK_TITLE" value="TP5_Module10" type="string" cy:type="String"/>
    <att name="NETWORK_DEPTH" value="0.0" type="string" cy:type="String"/>
    <att name="NETWORK_EDGE_SELECTION" value="true" type="string" cy:type="String"/>
  </graphics>
  <node id="38219" label="24730" cy:nodeId="9572">
    <graphics x="950.9935349080642" z="0.0" y="321.7874880872862"/>
  </node>
  <node id="38221" label="4502" cy:nodeId="9702">
    <graphics x="1227.9935349080642" z="0.0" y="373.7874880872862"/>
  </node>
  <node id="38218" label="43062" cy:nodeId="9481">
    <graphics x="1124.9935349080642" z="0.0" y="343.7874880872862"/>
  </node>
  <node id="38222" label="52898" cy:nodeId="9418">
    <graphics x="1180.9935349080642" z="0.0" y="220.7874880872862"/>
  </node>
  <node id="38217" label="52895" cy:nodeId="9419">
    <graphics x="1245.9935349080642" z="0.0" y="328.7874880872862"/>
  </node>
  <node id="38213" label="46547" cy:nodeId="9454">
    <graphics x="1256.9935349080642" z="0.0" y="228.7874880872862"/>
  </node>
  <node id="38224" label="57979" cy:nodeId="9391">
    <graphics x="1131.9935349080642" z="0.0" y="307.7874880872862"/>
  </node>
  <node id="38220" label="57813" cy:nodeId="9392">
    <graphics x="800.9935349080642" z="0.0" y="562.7874880872862"/>
  </node>
  <node id="38210" label="12251" cy:nodeId="9650">
    <graphics x="1053.9935349080642" z="0.0" y="394.7874880872862"/>
  </node>
  <node id="38223" label="3209" cy:nodeId="9714">
    <graphics x="1151.9935349080642" z="0.0" y="381.7874880872862"/>
  </node>
  <node id="38212" label="34906" cy:nodeId="9523">
    <graphics x="1181.9935349080642" z="0.0" y="148.7874880872862"/>
  </node>
  <node id="38216" label="56248" cy:nodeId="9402">
    <graphics x="878.9935349080642" z="0.0" y="489.7874880872862"/>
  </node>
  <node id="38225" label="16561" cy:nodeId="9626">
    <graphics x="1141.9935349080642" z="0.0" y="256.7874880872862"/>
  </node>
  <node id="38214" label="16098" cy:nodeId="9628">
    <graphics x="1212.9935349080642" z="0.0" y="292.7874880872862"/>
  </node>
  <node id="38211" label="44275" cy:nodeId="9470">
    <graphics x="1044.9935349080642" z="0.0" y="311.7874880872862"/>
  </node>
  <node id="38215" label="38335" cy:nodeId="9502">
    <graphics x="961.9935349080642" z="0.0" y="412.7874880872862"/>
  </node>
</graph>
```
