## Supplemental File 1 cytoscape for "Multi-omic characterization of the thermal stress phenome in the stony coral *Montipora capitata*": 17170-35118-TP5_Module11.xgmml

```
<?xml version="1.0" encoding="UTF-8" standalone="yes"?>
<graph id="35118" label="TP5_Module11" cy:view="1" cy:networkId="17170" cy:visualStyle="Sample1" cy:rendererId="org.cytoscape.ding" cy:documentVersion="3.0" xmlns:dc="http://purl.org/dc/elements/1.1/" xmlns:xlink="http://www.w3.org/1999/xlink" xmlns:rdf="http://www.w3.org/1999/02/22-rdf-syntax-ns#" xmlns:cy="http://www.cytoscape.org" xmlns="http://www.cs.rpi.edu/XGMML">
  <graphics>
    <att name="NETWORK_FORCE_HIGH_DETAIL" value="false" type="string" cy:type="String"/>
    <att name="NETWORK_SCALE_FACTOR" value="0.9170391061452514" type="string" cy:type="String"/>
    <att name="NETWORK_HEIGHT" value="707.0" type="string" cy:type="String"/>
    <att name="NETWORK_NODE_SELECTION" value="true" type="string" cy:type="String"/>
    <att name="NETWORK_CENTER_Y_LOCATION" value="368.04915539765693" type="string" cy:type="String"/>
    <att name="NETWORK_ANNOTATION_SELECTION" value="false" type="string" cy:type="String"/>
    <att name="NETWORK_WIDTH" value="929.0" type="string" cy:type="String"/>
    <att name="NETWORK_CENTER_X_LOCATION" value="1891.6510355517685" type="string" cy:type="String"/>
    <att name="NETWORK_NODE_LABEL_SELECTION" value="false" type="string" cy:type="String"/>
    <att name="NETWORK_CENTER_Z_LOCATION" value="0.0" type="string" cy:type="String"/>
    <att name="NETWORK_TITLE" value="TP5_Module11" type="string" cy:type="String"/>
    <att name="NETWORK_DEPTH" value="0.0" type="string" cy:type="String"/>
    <att name="NETWORK_EDGE_SELECTION" value="true" type="string" cy:type="String"/>
  </graphics>
  <node id="35122" label="43346" cy:nodeId="9477">
    <graphics x="1784.6510355517685" z="0.0" y="220.54915539765693"/>
  </node>
  <node id="35126" label="4226" cy:nodeId="9703">
    <graphics x="1913.6510355517685" z="0.0" y="352.54915539765693"/>
  </node>
  <node id="35129" label="19441" cy:nodeId="9609">
    <graphics x="1979.6510355517685" z="0.0" y="243.54915539765693"/>
  </node>
  <node id="35127" label="13273" cy:nodeId="9647">
    <graphics x="1947.6510355517685" z="0.0" y="412.54915539765693"/>
  </node>
  <node id="35133" label="927" cy:nodeId="9711">
    <graphics x="1733.6510355517685" z="0.0" y="278.54915539765693"/>
  </node>
  <node id="35125" label="57748" cy:nodeId="9393">
    <graphics x="1828.6510355517685" z="0.0" y="355.54915539765693"/>
  </node>
  <node id="35121" label="52051" cy:nodeId="9425">
    <graphics x="2049.6510355517685" z="0.0" y="485.54915539765693"/>
  </node>
  <node id="35131" label="28556" cy:nodeId="9555">
    <graphics x="1860.6510355517685" z="0.0" y="206.54915539765693"/>
  </node>
  <node id="35124" label="3053" cy:nodeId="9717">
    <graphics x="1955.6510355517685" z="0.0" y="529.5491553976569"/>
  </node>
  <node id="35119" label="33992" cy:nodeId="9527">
    <graphics x="1813.6510355517685" z="0.0" y="269.54915539765693"/>
  </node>
  <node id="35120" label="50859" cy:nodeId="9435">
    <graphics x="1903.6510355517685" z="0.0" y="278.54915539765693"/>
  </node>
  <node id="35130" label="38923" cy:nodeId="9499">
    <graphics x="1891.6510355517685" z="0.0" y="242.54915539765693"/>
  </node>
  <node id="35123" label="32984" cy:nodeId="9532">
    <graphics x="1895.6510355517685" z="0.0" y="316.54915539765693"/>
  </node>
  <node id="35132" label="54716" cy:nodeId="9406">
    <graphics x="1816.6510355517685" z="0.0" y="305.54915539765693"/>
  </node>
  <node id="35128" label="38223" cy:nodeId="9503">
    <graphics x="1982.6510355517685" z="0.0" y="448.54915539765693"/>
  </node>
</graph>
```
