## Supplemental File 1 cytoscape for "Multi-omic characterization of the thermal stress phenome in the stony coral *Montipora capitata*": 17180-18419-TP5_Module12.xgmml

```
<?xml version="1.0" encoding="UTF-8" standalone="yes"?>
<graph id="18419" label="TP5_Module12" cy:view="1" cy:networkId="17180" cy:visualStyle="Sample1" cy:rendererId="org.cytoscape.ding" cy:documentVersion="3.0" xmlns:dc="http://purl.org/dc/elements/1.1/" xmlns:xlink="http://www.w3.org/1999/xlink" xmlns:rdf="http://www.w3.org/1999/02/22-rdf-syntax-ns#" xmlns:cy="http://www.cytoscape.org" xmlns="http://www.cs.rpi.edu/XGMML">
  <graphics>
    <att name="NETWORK_FORCE_HIGH_DETAIL" value="false" type="string" cy:type="String"/>
    <att name="NETWORK_SCALE_FACTOR" value="0.6868200836820083" type="string" cy:type="String"/>
    <att name="NETWORK_HEIGHT" value="707.0" type="string" cy:type="String"/>
    <att name="NETWORK_NODE_SELECTION" value="true" type="string" cy:type="String"/>
    <att name="NETWORK_CENTER_Y_LOCATION" value="343.82571456884034" type="string" cy:type="String"/>
    <att name="NETWORK_ANNOTATION_SELECTION" value="false" type="string" cy:type="String"/>
    <att name="NETWORK_WIDTH" value="929.0" type="string" cy:type="String"/>
    <att name="NETWORK_CENTER_X_LOCATION" value="2656.821167438932" type="string" cy:type="String"/>
    <att name="NETWORK_NODE_LABEL_SELECTION" value="false" type="string" cy:type="String"/>
    <att name="NETWORK_CENTER_Z_LOCATION" value="0.0" type="string" cy:type="String"/>
    <att name="NETWORK_TITLE" value="TP5_Module12" type="string" cy:type="String"/>
    <att name="NETWORK_DEPTH" value="0.0" type="string" cy:type="String"/>
    <att name="NETWORK_EDGE_SELECTION" value="true" type="string" cy:type="String"/>
  </graphics>
  <node id="18429" label="49998" cy:nodeId="9442">
    <graphics x="2646.321167438932" z="0.0" y="272.32571456884034"/>
  </node>
  <node id="18423" label="36976" cy:nodeId="9508">
    <graphics x="2722.321167438932" z="0.0" y="275.32571456884034"/>
  </node>
  <node id="18420" label="53058" cy:nodeId="9416">
    <graphics x="2772.321167438932" z="0.0" y="336.32571456884034"/>
  </node>
  <node id="18422" label="43081" cy:nodeId="9480">
    <graphics x="2563.321167438932" z="0.0" y="565.3257145688403"/>
  </node>
  <node id="18430" label="58274" cy:nodeId="9387">
    <graphics x="2486.321167438932" z="0.0" y="504.32571456884034"/>
  </node>
  <node id="18431" label="61756" cy:nodeId="9356">
    <graphics x="2625.321167438932" z="0.0" y="490.32571456884034"/>
  </node>
  <node id="18421" label="18928" cy:nodeId="9612">
    <graphics x="2616.321167438932" z="0.0" y="203.3257145688403"/>
  </node>
  <node id="18426" label="23790" cy:nodeId="9583">
    <graphics x="2806.321167438932" z="0.0" y="122.32571456884031"/>
  </node>
  <node id="18432" label="11969" cy:nodeId="9651">
    <graphics x="2696.321167438932" z="0.0" y="385.32571456884034"/>
  </node>
  <node id="18424" label="45778" cy:nodeId="9460">
    <graphics x="2827.321167438932" z="0.0" y="219.3257145688403"/>
  </node>
  <node id="18427" label="40341" cy:nodeId="9492">
    <graphics x="2628.321167438932" z="0.0" y="327.32571456884034"/>
  </node>
  <node id="18428" label="39551" cy:nodeId="9497">
    <graphics x="2744.321167438932" z="0.0" y="239.3257145688403"/>
  </node>
  <node id="18433" label="50644" cy:nodeId="9436">
    <graphics x="2552.321167438932" z="0.0" y="425.32571456884034"/>
  </node>
  <node id="18425" label="7401" cy:nodeId="9661">
    <graphics x="2710.321167438932" z="0.0" y="158.3257145688403"/>
  </node>
</graph>
```
