## Supplemental File 1 cytoscape for "Multi-omic characterization of the thermal stress phenome in the stony coral *Montipora capitata*": 17190-19226-TP5_Module13.xgmml

```
<?xml version="1.0" encoding="UTF-8" standalone="yes"?>
<graph id="19226" label="TP5_Module13" cy:view="1" cy:networkId="17190" cy:visualStyle="Sample1" cy:rendererId="org.cytoscape.ding" cy:documentVersion="3.0" xmlns:dc="http://purl.org/dc/elements/1.1/" xmlns:xlink="http://www.w3.org/1999/xlink" xmlns:rdf="http://www.w3.org/1999/02/22-rdf-syntax-ns#" xmlns:cy="http://www.cytoscape.org" xmlns="http://www.cs.rpi.edu/XGMML">
  <graphics>
    <att name="NETWORK_FORCE_HIGH_DETAIL" value="false" type="string" cy:type="String"/>
    <att name="NETWORK_SCALE_FACTOR" value="1.3970212765957446" type="string" cy:type="String"/>
    <att name="NETWORK_HEIGHT" value="707.0" type="string" cy:type="String"/>
    <att name="NETWORK_NODE_SELECTION" value="true" type="string" cy:type="String"/>
    <att name="NETWORK_CENTER_Y_LOCATION" value="1134.2358042227693" type="string" cy:type="String"/>
    <att name="NETWORK_ANNOTATION_SELECTION" value="false" type="string" cy:type="String"/>
    <att name="NETWORK_WIDTH" value="929.0" type="string" cy:type="String"/>
    <att name="NETWORK_CENTER_X_LOCATION" value="-2195.4923135491035" type="string" cy:type="String"/>
    <att name="NETWORK_NODE_LABEL_SELECTION" value="false" type="string" cy:type="String"/>
    <att name="NETWORK_CENTER_Z_LOCATION" value="0.0" type="string" cy:type="String"/>
    <att name="NETWORK_TITLE" value="TP5_Module13" type="string" cy:type="String"/>
    <att name="NETWORK_DEPTH" value="0.0" type="string" cy:type="String"/>
    <att name="NETWORK_EDGE_SELECTION" value="true" type="string" cy:type="String"/>
  </graphics>
  <node id="19228" label="7871" cy:nodeId="9674">
    <graphics x="-2150.4923135491035" z="0.0" y="1034.2358042227693"/>
  </node>
  <node id="19235" label="7860" cy:nodeId="9675">
    <graphics x="-2156.4923135491035" z="0.0" y="1129.2358042227693"/>
  </node>
  <node id="19227" label="61669" cy:nodeId="9358">
    <graphics x="-2248.4923135491035" z="0.0" y="1053.2358042227693"/>
  </node>
  <node id="19238" label="17513" cy:nodeId="9617">
    <graphics x="-2234.4923135491035" z="0.0" y="1142.2358042227693"/>
  </node>
  <node id="19229" label="7302" cy:nodeId="9682">
    <graphics x="-2278.4923135491035" z="0.0" y="1234.2358042227693"/>
  </node>
  <node id="19231" label="23119" cy:nodeId="9587">
    <graphics x="-2160.4923135491035" z="0.0" y="1070.2358042227693"/>
  </node>
  <node id="19233" label="61172" cy:nodeId="9365">
    <graphics x="-2310.4923135491035" z="0.0" y="1137.2358042227693"/>
  </node>
  <node id="19230" label="34277" cy:nodeId="9525">
    <graphics x="-2080.4923135491035" z="0.0" y="1124.2358042227693"/>
  </node>
  <node id="19232" label="61096" cy:nodeId="9367">
    <graphics x="-2252.4923135491035" z="0.0" y="1198.2358042227693"/>
  </node>
  <node id="19237" label="22603" cy:nodeId="9591">
    <graphics x="-2176.4923135491035" z="0.0" y="1208.2358042227693"/>
  </node>
  <node id="19234" label="44379" cy:nodeId="9469">
    <graphics x="-2155.4923135491035" z="0.0" y="1165.2358042227693"/>
  </node>
  <node id="19236" label="933" cy:nodeId="9727">
    <graphics x="-2232.4923135491035" z="0.0" y="1106.2358042227693"/>
  </node>
</graph>
```
