## Supplemental File 1 cytoscape for "Multi-omic characterization of the thermal stress phenome in the stony coral *Montipora capitata*": 17200-18674-TP5_Module14.xgmml

```
<?xml version="1.0" encoding="UTF-8" standalone="yes"?>
<graph id="18674" label="TP5_Module14" cy:view="1" cy:networkId="17200" cy:visualStyle="Sample1" cy:rendererId="org.cytoscape.ding" cy:documentVersion="3.0" xmlns:dc="http://purl.org/dc/elements/1.1/" xmlns:xlink="http://www.w3.org/1999/xlink" xmlns:rdf="http://www.w3.org/1999/02/22-rdf-syntax-ns#" xmlns:cy="http://www.cytoscape.org" xmlns="http://www.cs.rpi.edu/XGMML">
  <graphics>
    <att name="NETWORK_FORCE_HIGH_DETAIL" value="false" type="string" cy:type="String"/>
    <att name="NETWORK_SCALE_FACTOR" value="0.6839583333333333" type="string" cy:type="String"/>
    <att name="NETWORK_HEIGHT" value="707.0" type="string" cy:type="String"/>
    <att name="NETWORK_NODE_SELECTION" value="true" type="string" cy:type="String"/>
    <att name="NETWORK_CENTER_Y_LOCATION" value="1159.0691375561023" type="string" cy:type="String"/>
    <att name="NETWORK_ANNOTATION_SELECTION" value="false" type="string" cy:type="String"/>
    <att name="NETWORK_WIDTH" value="929.0" type="string" cy:type="String"/>
    <att name="NETWORK_CENTER_X_LOCATION" value="-1427.2488187019947" type="string" cy:type="String"/>
    <att name="NETWORK_NODE_LABEL_SELECTION" value="false" type="string" cy:type="String"/>
    <att name="NETWORK_CENTER_Z_LOCATION" value="0.0" type="string" cy:type="String"/>
    <att name="NETWORK_TITLE" value="TP5_Module14" type="string" cy:type="String"/>
    <att name="NETWORK_DEPTH" value="0.0" type="string" cy:type="String"/>
    <att name="NETWORK_EDGE_SELECTION" value="true" type="string" cy:type="String"/>
  </graphics>
  <node id="18680" label="37794" cy:nodeId="9505">
    <graphics x="-1417.7488187019947" z="0.0" y="1044.5691375561023"/>
  </node>
  <node id="18679" label="31025" cy:nodeId="9539">
    <graphics x="-1538.7488187019947" z="0.0" y="1081.5691375561023"/>
  </node>
  <node id="18685" label="21037" cy:nodeId="9604">
    <graphics x="-1462.7488187019947" z="0.0" y="1273.5691375561023"/>
  </node>
  <node id="18683" label="15135" cy:nodeId="9636">
    <graphics x="-1472.7488187019947" z="0.0" y="1192.5691375561023"/>
  </node>
  <node id="18686" label="43323" cy:nodeId="9478">
    <graphics x="-1377.7488187019947" z="0.0" y="936.5691375561023"/>
  </node>
  <node id="18681" label="23791" cy:nodeId="9582">
    <graphics x="-1538.7488187019947" z="0.0" y="1303.5691375561023"/>
  </node>
  <node id="18682" label="35053" cy:nodeId="9520">
    <graphics x="-1315.7488187019947" z="0.0" y="1026.5691375561023"/>
  </node>
  <node id="18676" label="17118" cy:nodeId="9622">
    <graphics x="-1432.7488187019947" z="0.0" y="1080.5691375561023"/>
  </node>
  <node id="18677" label="39683" cy:nodeId="9495">
    <graphics x="-1529.7488187019947" z="0.0" y="971.5691375561023"/>
  </node>
  <node id="18684" label="27425" cy:nodeId="9559">
    <graphics x="-1431.7488187019947" z="0.0" y="1348.5691375561023"/>
  </node>
  <node id="18675" label="1586" cy:nodeId="9623">
    <graphics x="-1453.7488187019947" z="0.0" y="961.5691375561023"/>
  </node>
  <node id="18678" label="21961" cy:nodeId="9597">
    <graphics x="-1507.7488187019947" z="0.0" y="1381.5691375561023"/>
  </node>
</graph>
```
