## Supplemental File 1 cytoscape for "Multi-omic characterization of the thermal stress phenome in the stony coral *Montipora capitata*": 17210-37902-TP5_Module15.xgmml

```
<?xml version="1.0" encoding="UTF-8" standalone="yes"?>
<graph id="37902" label="TP5_Module15" cy:view="1" cy:networkId="17210" cy:visualStyle="Sample1" cy:rendererId="org.cytoscape.ding" cy:documentVersion="3.0" xmlns:dc="http://purl.org/dc/elements/1.1/" xmlns:xlink="http://www.w3.org/1999/xlink" xmlns:rdf="http://www.w3.org/1999/02/22-rdf-syntax-ns#" xmlns:cy="http://www.cytoscape.org" xmlns="http://www.cs.rpi.edu/XGMML">
  <graphics>
    <att name="NETWORK_FORCE_HIGH_DETAIL" value="false" type="string" cy:type="String"/>
    <att name="NETWORK_SCALE_FACTOR" value="1.3566115702479338" type="string" cy:type="String"/>
    <att name="NETWORK_HEIGHT" value="707.0" type="string" cy:type="String"/>
    <att name="NETWORK_NODE_SELECTION" value="true" type="string" cy:type="String"/>
    <att name="NETWORK_CENTER_Y_LOCATION" value="1127.5779398076338" type="string" cy:type="String"/>
    <att name="NETWORK_ANNOTATION_SELECTION" value="false" type="string" cy:type="String"/>
    <att name="NETWORK_WIDTH" value="929.0" type="string" cy:type="String"/>
    <att name="NETWORK_CENTER_X_LOCATION" value="-748.3465216033549" type="string" cy:type="String"/>
    <att name="NETWORK_NODE_LABEL_SELECTION" value="false" type="string" cy:type="String"/>
    <att name="NETWORK_CENTER_Z_LOCATION" value="0.0" type="string" cy:type="String"/>
    <att name="NETWORK_TITLE" value="TP5_Module15" type="string" cy:type="String"/>
    <att name="NETWORK_DEPTH" value="0.0" type="string" cy:type="String"/>
    <att name="NETWORK_EDGE_SELECTION" value="true" type="string" cy:type="String"/>
  </graphics>
  <node id="37911" label="9280" cy:nodeId="9673">
    <graphics x="-779.8465216033549" z="0.0" y="1139.0779398076338"/>
  </node>
  <node id="37905" label="42907" cy:nodeId="9482">
    <graphics x="-702.8465216033549" z="0.0" y="1183.0779398076338"/>
  </node>
  <node id="37908" label="42327" cy:nodeId="9486">
    <graphics x="-670.8465216033549" z="0.0" y="1024.0779398076338"/>
  </node>
  <node id="37910" label="52150" cy:nodeId="9424">
    <graphics x="-645.8465216033549" z="0.0" y="1105.0779398076338"/>
  </node>
  <node id="37904" label="46368" cy:nodeId="9457">
    <graphics x="-867.8465216033549" z="0.0" y="1231.0779398076338"/>
  </node>
  <node id="37907" label="57703" cy:nodeId="9394">
    <graphics x="-740.8465216033549" z="0.0" y="1060.0779398076338"/>
  </node>
  <node id="37906" label="51824" cy:nodeId="9429">
    <graphics x="-721.8465216033549" z="0.0" y="1101.0779398076338"/>
  </node>
  <node id="37903" label="51452" cy:nodeId="9431">
    <graphics x="-905.8465216033549" z="0.0" y="1119.0779398076338"/>
  </node>
  <node id="37909" label="11264" cy:nodeId="9659">
    <graphics x="-590.8465216033549" z="0.0" y="1069.0779398076338"/>
  </node>
  <node id="37912" label="11037" cy:nodeId="9660">
    <graphics x="-626.8465216033549" z="0.0" y="1153.0779398076338"/>
  </node>
</graph>
```
