## Supplemental File 1 cytoscape for "Multi-omic characterization of the thermal stress phenome in the stony coral *Montipora capitata*": 17220-37577-TP5_Module16.xgmml

```
<?xml version="1.0" encoding="UTF-8" standalone="yes"?>
<graph id="37577" label="TP5_Module16" cy:view="1" cy:networkId="17220" cy:visualStyle="Sample1" cy:rendererId="org.cytoscape.ding" cy:documentVersion="3.0" xmlns:dc="http://purl.org/dc/elements/1.1/" xmlns:xlink="http://www.w3.org/1999/xlink" xmlns:rdf="http://www.w3.org/1999/02/22-rdf-syntax-ns#" xmlns:cy="http://www.cytoscape.org" xmlns="http://www.cs.rpi.edu/XGMML">
  <graphics>
    <att name="NETWORK_FORCE_HIGH_DETAIL" value="false" type="string" cy:type="String"/>
    <att name="NETWORK_SCALE_FACTOR" value="1.3852320675105485" type="string" cy:type="String"/>
    <att name="NETWORK_HEIGHT" value="707.0" type="string" cy:type="String"/>
    <att name="NETWORK_NODE_SELECTION" value="true" type="string" cy:type="String"/>
    <att name="NETWORK_CENTER_Y_LOCATION" value="1117.7779398076339" type="string" cy:type="String"/>
    <att name="NETWORK_ANNOTATION_SELECTION" value="false" type="string" cy:type="String"/>
    <att name="NETWORK_WIDTH" value="929.0" type="string" cy:type="String"/>
    <att name="NETWORK_CENTER_X_LOCATION" value="-11.318755586516716" type="string" cy:type="String"/>
    <att name="NETWORK_NODE_LABEL_SELECTION" value="false" type="string" cy:type="String"/>
    <att name="NETWORK_CENTER_Z_LOCATION" value="0.0" type="string" cy:type="String"/>
    <att name="NETWORK_TITLE" value="TP5_Module16" type="string" cy:type="String"/>
    <att name="NETWORK_DEPTH" value="0.0" type="string" cy:type="String"/>
    <att name="NETWORK_EDGE_SELECTION" value="true" type="string" cy:type="String"/>
  </graphics>
  <node id="37583" label="44117" cy:nodeId="9472">
    <graphics x="-31.318755586516716" z="0.0" y="1179.7779398076339"/>
  </node>
  <node id="37580" label="4776" cy:nodeId="9699">
    <graphics x="58.681244413483284" z="0.0" y="1201.7779398076339"/>
  </node>
  <node id="37587" label="20497" cy:nodeId="9606">
    <graphics x="28.681244413483284" z="0.0" y="1016.7779398076339"/>
  </node>
  <node id="37581" label="18921" cy:nodeId="9613">
    <graphics x="-14.318755586516716" z="0.0" y="1120.7779398076339"/>
  </node>
  <node id="37585" label="52568" cy:nodeId="9422">
    <graphics x="-52.318755586516716" z="0.0" y="1069.7779398076339"/>
  </node>
  <node id="37584" label="51574" cy:nodeId="9430">
    <graphics x="90.68124441348328" z="0.0" y="1085.7779398076339"/>
  </node>
  <node id="37582" label="6226" cy:nodeId="9687">
    <graphics x="-113.31875558651672" z="0.0" y="1135.7779398076339"/>
  </node>
  <node id="37578" label="39653" cy:nodeId="9496">
    <graphics x="61.681244413483284" z="0.0" y="1121.7779398076339"/>
  </node>
  <node id="37586" label="27330" cy:nodeId="9560">
    <graphics x="-46.318755586516716" z="0.0" y="1218.7779398076339"/>
  </node>
  <node id="37579" label="16058" cy:nodeId="9629">
    <graphics x="-73.31875558651672" z="0.0" y="1033.7779398076339"/>
  </node>
</graph>
```
