## Supplemental File 1 cytoscape for "Multi-omic characterization of the thermal stress phenome in the stony coral *Montipora capitata*": 17230-18382-TP5_Module17.xgmml

```
<?xml version="1.0" encoding="UTF-8" standalone="yes"?>
<graph id="18382" label="TP5_Module17" cy:view="1" cy:networkId="17230" cy:visualStyle="Sample1" cy:rendererId="org.cytoscape.ding" cy:documentVersion="3.0" xmlns:dc="http://purl.org/dc/elements/1.1/" xmlns:xlink="http://www.w3.org/1999/xlink" xmlns:rdf="http://www.w3.org/1999/02/22-rdf-syntax-ns#" xmlns:cy="http://www.cytoscape.org" xmlns="http://www.cs.rpi.edu/XGMML">
  <graphics>
    <att name="NETWORK_FORCE_HIGH_DETAIL" value="false" type="string" cy:type="String"/>
    <att name="NETWORK_SCALE_FACTOR" value="1.452654867256637" type="string" cy:type="String"/>
    <att name="NETWORK_HEIGHT" value="707.0" type="string" cy:type="String"/>
    <att name="NETWORK_NODE_SELECTION" value="true" type="string" cy:type="String"/>
    <att name="NETWORK_CENTER_Y_LOCATION" value="1123.2779398076336" type="string" cy:type="String"/>
    <att name="NETWORK_ANNOTATION_SELECTION" value="false" type="string" cy:type="String"/>
    <att name="NETWORK_WIDTH" value="929.0" type="string" cy:type="String"/>
    <att name="NETWORK_CENTER_X_LOCATION" value="708.2090104303212" type="string" cy:type="String"/>
    <att name="NETWORK_NODE_LABEL_SELECTION" value="false" type="string" cy:type="String"/>
    <att name="NETWORK_CENTER_Z_LOCATION" value="0.0" type="string" cy:type="String"/>
    <att name="NETWORK_TITLE" value="TP5_Module17" type="string" cy:type="String"/>
    <att name="NETWORK_DEPTH" value="0.0" type="string" cy:type="String"/>
    <att name="NETWORK_EDGE_SELECTION" value="true" type="string" cy:type="String"/>
  </graphics>
  <node id="18392" label="15551" cy:nodeId="9633">
    <graphics x="665.2090104303212" z="0.0" y="1073.7779398076336"/>
  </node>
  <node id="18383" label="43910" cy:nodeId="9474">
    <graphics x="602.2090104303212" z="0.0" y="1129.7779398076336"/>
  </node>
  <node id="18389" label="24354" cy:nodeId="9577">
    <graphics x="812.2090104303212" z="0.0" y="1128.7779398076336"/>
  </node>
  <node id="18387" label="61797" cy:nodeId="9355">
    <graphics x="725.2090104303212" z="0.0" y="1120.7779398076336"/>
  </node>
  <node id="18388" label="29284" cy:nodeId="9551">
    <graphics x="823.2090104303212" z="0.0" y="1047.7779398076336"/>
  </node>
  <node id="18385" label="61357" cy:nodeId="9362">
    <graphics x="753.2090104303212" z="0.0" y="1084.7779398076336"/>
  </node>
  <node id="18386" label="45463" cy:nodeId="9462">
    <graphics x="747.2090104303212" z="0.0" y="1027.7779398076336"/>
  </node>
  <node id="18390" label="22173" cy:nodeId="9595">
    <graphics x="593.2090104303212" z="0.0" y="1218.7779398076336"/>
  </node>
  <node id="18384" label="32929" cy:nodeId="9533">
    <graphics x="678.2090104303212" z="0.0" y="1156.7779398076336"/>
  </node>
  <node id="18391" label="59960" cy:nodeId="9375">
    <graphics x="671.2090104303212" z="0.0" y="1195.7779398076336"/>
  </node>
</graph>
```
