## Supplemental File 1 cytoscape for "Multi-omic characterization of the thermal stress phenome in the stony coral *Montipora capitata*": 17240-37552-TP5_Module18.xgmml

```
<?xml version="1.0" encoding="UTF-8" standalone="yes"?>
<graph id="37552" label="TP5_Module18" cy:view="1" cy:networkId="17240" cy:visualStyle="Sample1" cy:rendererId="org.cytoscape.ding" cy:documentVersion="3.0" xmlns:dc="http://purl.org/dc/elements/1.1/" xmlns:xlink="http://www.w3.org/1999/xlink" xmlns:rdf="http://www.w3.org/1999/02/22-rdf-syntax-ns#" xmlns:cy="http://www.cytoscape.org" xmlns="http://www.cs.rpi.edu/XGMML">
  <graphics>
    <att name="NETWORK_FORCE_HIGH_DETAIL" value="false" type="string" cy:type="String"/>
    <att name="NETWORK_SCALE_FACTOR" value="1.0906976744186048" type="string" cy:type="String"/>
    <att name="NETWORK_HEIGHT" value="707.0" type="string" cy:type="String"/>
    <att name="NETWORK_NODE_SELECTION" value="true" type="string" cy:type="String"/>
    <att name="NETWORK_CENTER_Y_LOCATION" value="1111.9779398076337" type="string" cy:type="String"/>
    <att name="NETWORK_ANNOTATION_SELECTION" value="false" type="string" cy:type="String"/>
    <att name="NETWORK_WIDTH" value="929.0" type="string" cy:type="String"/>
    <att name="NETWORK_CENTER_X_LOCATION" value="1451.0367764471594" type="string" cy:type="String"/>
    <att name="NETWORK_NODE_LABEL_SELECTION" value="false" type="string" cy:type="String"/>
    <att name="NETWORK_CENTER_Z_LOCATION" value="0.0" type="string" cy:type="String"/>
    <att name="NETWORK_TITLE" value="TP5_Module18" type="string" cy:type="String"/>
    <att name="NETWORK_DEPTH" value="0.0" type="string" cy:type="String"/>
    <att name="NETWORK_EDGE_SELECTION" value="true" type="string" cy:type="String"/>
  </graphics>
  <node id="37554" label="50330" cy:nodeId="9440">
    <graphics x="1341.0367764471594" z="0.0" y="992.9779398076337"/>
  </node>
  <node id="37561" label="5057" cy:nodeId="9697">
    <graphics x="1440.0367764471594" z="0.0" y="1065.9779398076337"/>
  </node>
  <node id="37558" label="21281" cy:nodeId="9603">
    <graphics x="1557.0367764471594" z="0.0" y="1159.9779398076337"/>
  </node>
  <node id="37556" label="30980" cy:nodeId="9540">
    <graphics x="1426.0367764471594" z="0.0" y="978.9779398076337"/>
  </node>
  <node id="37557" label="48376" cy:nodeId="9447">
    <graphics x="1382.0367764471594" z="0.0" y="1159.9779398076337"/>
  </node>
  <node id="37555" label="19343" cy:nodeId="9610">
    <graphics x="1436.0367764471594" z="0.0" y="1236.9779398076337"/>
  </node>
  <node id="37559" label="47317" cy:nodeId="9451">
    <graphics x="1357.0367764471594" z="0.0" y="1078.9779398076337"/>
  </node>
  <node id="37560" label="42597" cy:nodeId="9483">
    <graphics x="1341.0367764471594" z="0.0" y="1244.9779398076337"/>
  </node>
  <node id="37553" label="33439" cy:nodeId="9529">
    <graphics x="1561.0367764471594" z="0.0" y="1236.9779398076337"/>
  </node>
  <node id="37562" label="54827" cy:nodeId="9405">
    <graphics x="1392.0367764471594" z="0.0" y="1028.9779398076337"/>
  </node>
</graph>
```
