## Supplemental File 1 cytoscape for "Multi-omic characterization of the thermal stress phenome in the stony coral *Montipora capitata*": 17250-18759-TP5_Module19.xgmml

```
<?xml version="1.0" encoding="UTF-8" standalone="yes"?>
<graph id="18759" label="TP5_Module19" cy:view="1" cy:networkId="17250" cy:visualStyle="Sample1" cy:rendererId="org.cytoscape.ding" cy:documentVersion="3.0" xmlns:dc="http://purl.org/dc/elements/1.1/" xmlns:xlink="http://www.w3.org/1999/xlink" xmlns:rdf="http://www.w3.org/1999/02/22-rdf-syntax-ns#" xmlns:cy="http://www.cytoscape.org" xmlns="http://www.cs.rpi.edu/XGMML">
  <graphics>
    <att name="NETWORK_FORCE_HIGH_DETAIL" value="false" type="string" cy:type="String"/>
    <att name="NETWORK_SCALE_FACTOR" value="0.8187032418952619" type="string" cy:type="String"/>
    <att name="NETWORK_HEIGHT" value="707.0" type="string" cy:type="String"/>
    <att name="NETWORK_NODE_SELECTION" value="true" type="string" cy:type="String"/>
    <att name="NETWORK_CENTER_Y_LOCATION" value="1087.4751679103258" type="string" cy:type="String"/>
    <att name="NETWORK_ANNOTATION_SELECTION" value="false" type="string" cy:type="String"/>
    <att name="NETWORK_WIDTH" value="929.0" type="string" cy:type="String"/>
    <att name="NETWORK_CENTER_X_LOCATION" value="2177.3395483444665" type="string" cy:type="String"/>
    <att name="NETWORK_NODE_LABEL_SELECTION" value="false" type="string" cy:type="String"/>
    <att name="NETWORK_CENTER_Z_LOCATION" value="0.0" type="string" cy:type="String"/>
    <att name="NETWORK_TITLE" value="TP5_Module19" type="string" cy:type="String"/>
    <att name="NETWORK_DEPTH" value="0.0" type="string" cy:type="String"/>
    <att name="NETWORK_EDGE_SELECTION" value="true" type="string" cy:type="String"/>
  </graphics>
  <node id="18766" label="21285" cy:nodeId="9602">
    <graphics x="2067.3395483444665" z="0.0" y="1091.4751679103258"/>
  </node>
  <node id="18768" label="53247" cy:nodeId="9414">
    <graphics x="2166.3395483444665" z="0.0" y="1249.4751679103258"/>
  </node>
  <node id="18764" label="3630" cy:nodeId="9704">
    <graphics x="2089.3395483444665" z="0.0" y="1270.4751679103258"/>
  </node>
  <node id="18767" label="23401" cy:nodeId="9585">
    <graphics x="2067.3395483444665" z="0.0" y="1192.4751679103258"/>
  </node>
  <node id="18765" label="1330" cy:nodeId="9688">
    <graphics x="2287.3395483444665" z="0.0" y="1172.4751679103258"/>
  </node>
  <node id="18761" label="22251" cy:nodeId="9593">
    <graphics x="2086.3395483444665" z="0.0" y="904.4751679103258"/>
  </node>
  <node id="18762" label="16032" cy:nodeId="9630">
    <graphics x="2097.3395483444665" z="0.0" y="999.4751679103258"/>
  </node>
  <node id="18763" label="21644" cy:nodeId="9599">
    <graphics x="2147.3395483444665" z="0.0" y="1172.4751679103258"/>
  </node>
  <node id="18760" label="14324" cy:nodeId="9631">
    <graphics x="2174.3395483444665" z="0.0" y="940.4751679103258"/>
  </node>
</graph>
```
